# SeqVerify: An accessible analysis tool for cell line genomic integrity, contamination, and gene editing outcomes

**DOI:** 10.1101/2023.09.27.559766

**Authors:** Merrick Pierson Smela, Valerio Pepe, George M. Church

**Affiliations:** Wyss Institute at Harvard University, Cambridge, Massachusetts, United States of America; Department of Genetics, Harvard Medical School, Harvard University, Cambridge, Massachusetts, United States of America

**Author notes:** Equal contributions (Merrick Pierson Smela, Valerio Pepe).

**Keywords:** Stem cell, Pluripotent stem cell, Whole genome sequencing, microbial contamination, aneuploidy, genome editing, single nucleotide polymorphisms, software, quality control, SeqVerify

## Abstract

Over the last decade, advances in genome editing and pluripotent stem cell (PSC) culture have let researchers generate edited PSC lines to study a wide variety of biological questions. However, abnormalities in cell lines such as aneuploidy, on-target and off-target editing errors, and microbial contamination can arise during PSC culture or due to undesired editing outcomes. Any of these abnormalities can invalidate experiments, so detecting them is crucial. The ongoing decline of next-generation sequencing prices has made whole genome sequencing (WGS) an effective quality control option, since WGS can detect any abnormality involving changes to DNA sequences or presence of unwanted sequences. However, this approach has suffered from a lack of easily usable data analysis software. Here, we present SeqVerify, a computational pipeline designed to take raw WGS data and a list of intended edits, and verify that the edits are present and that there are no abnormalities. We anticipate that SeqVerify will be a useful tool for researchers generating edited PSCs, and more broadly, for cell line quality control in general.

## Supplementary File 2: KRAKEN reports for "SeqVerify: An accessible analysis tool for cell line genomic integrity, contamination, and gene editing outcomes": classified_seqs_D_pipetest_2023-09-08.kreport

```
58.86	18614	18614	U	0	unclassified
41.14	13010	5	R	1	root
41.07	12987	5	R1	131567	cellular organisms
40.73	12880	0	D	2759	Eukaryota
40.72	12877	0	D1	33154	Opisthokonta
40.69	12868	0	K	33208	Metazoa
40.69	12868	0	K1	6072	Eumetazoa
40.69	12868	0	K2	33213	Bilateria
40.69	12868	0	K3	33511	Deuterostomia
40.69	12868	0	P	7711	Chordata
40.69	12868	0	P1	89593	Craniata
40.69	12868	0	P2	7742	Vertebrata
40.69	12868	0	P3	7776	Gnathostomata
40.69	12868	0	P4	117570	Teleostomi
40.69	12868	0	P5	117571	Euteleostomi
40.69	12868	0	P6	8287	Sarcopterygii
40.69	12868	0	P7	1338369	Dipnotetrapodomorpha
40.69	12868	0	P8	32523	Tetrapoda
40.69	12868	0	P9	32524	Amniota
40.69	12868	0	C	40674	Mammalia
40.69	12868	0	C1	32525	Theria
40.69	12868	0	C2	9347	Eutheria
40.69	12868	0	C3	1437010	Boreoeutheria
40.69	12868	0	C4	314146	Euarchontoglires
40.69	12868	0	O	9443	Primates
40.69	12868	0	O1	376913	Haplorrhini
40.69	12868	0	O2	314293	Simiiformes
40.69	12868	0	O3	9526	Catarrhini
40.69	12868	0	O4	314295	Hominoidea
40.69	12868	0	F	9604	Hominidae
40.69	12868	0	F1	207598	Homininae
40.69	12868	0	G	9605	Homo
40.69	12868	12868	S	9606	Homo sapiens
0.03	9	0	K	4751	Fungi
0.03	9	0	K1	451864	Dikarya
0.02	6	0	P	5204	Basidiomycota
0.02	6	0	P1	452284	Ustilaginomycotina
0.02	6	0	C	1538075	Malasseziomycetes
0.02	6	0	O	162474	Malasseziales
0.02	6	0	F	742845	Malasseziaceae
0.02	6	0	G	55193	Malassezia
0.02	6	6	S	76775	Malassezia restricta
0.01	3	0	P	4890	Ascomycota
0.01	3	0	P1	716545	saccharomyceta
0.01	3	0	P2	147537	Saccharomycotina
0.01	3	0	C	4891	Saccharomycetes
0.01	3	0	O	4892	Saccharomycetales
0.01	3	0	O1	2916678	CUG-Ser1 clade
0.01	3	0	F	27319	Metschnikowiaceae
0.01	3	0	F1	2937349	Metschnikowiaceae incertae sedis
0.01	3	0	G	2964429	Candida/Metschnikowiaceae
0.01	3	3	S	498019	[Candida] auris
0.01	3	0	D1	2698737	Sar
0.01	3	0	D2	33630	Alveolata
0.01	3	0	P	5794	Apicomplexa
0.01	3	0	C	422676	Aconoidasida
0.01	3	0	O	5819	Haemosporida
0.01	3	0	F	1639119	Plasmodiidae
0.01	3	0	G	5820	Plasmodium
0.01	2	0	G1	418104	Plasmodium (Haemamoeba)
0.01	2	2	S	85471	Plasmodium relictum
0.00	1	0	G1	418101	Plasmodium (Vinckeia)
0.00	1	1	S	5861	Plasmodium yoelii
0.32	102	0	D	2	Bacteria
0.18	56	1	P	1224	Pseudomonadota
0.10	33	0	C	1236	Gammaproteobacteria
0.06	18	0	O	91347	Enterobacterales
0.06	18	15	F	543	Enterobacteriaceae
0.01	2	0	G	547	Enterobacter
0.01	2	0	G1	354276	Enterobacter cloacae complex
0.01	2	2	S	208224	Enterobacter kobei
0.00	1	0	F1	2890311	Klebsiella/Raoultella group
0.00	1	0	G	570	Klebsiella
0.00	1	1	S	1134687	Klebsiella michiganensis
0.03	10	0	O	2887326	Moraxellales
0.03	10	0	F	468	Moraxellaceae
0.03	8	0	G	469	Acinetobacter
0.02	7	2	G1	196816	unclassified Acinetobacter
0.01	4	4	S	1879049	Acinetobacter sp. WCHAc010034
0.00	1	1	S	2983215	Acinetobacter sp. ESL0695
0.00	1	1	S	40214	Acinetobacter johnsonii
0.01	2	0	G	475	Moraxella
0.01	2	2	S	34062	Moraxella osloensis
0.01	2	2	O	135619	Oceanospirillales
0.00	1	0	O	72274	Pseudomonadales
0.00	1	0	F	135621	Pseudomonadaceae
0.00	1	0	G	286	Pseudomonas
0.00	1	1	S	489632	Pseudomonas chengduensis
0.00	1	0	O	1706369	Cellvibrionales
0.00	1	0	F	1706371	Cellvibrionaceae
0.00	1	0	G	10	Cellvibrio
0.00	1	0	G1	2624793	unclassified Cellvibrio
0.00	1	1	S	1945512	Cellvibrio sp. PSBB023
0.00	1	0	O	135624	Aeromonadales
0.00	1	0	F	84642	Aeromonadaceae
0.00	1	0	G	642	Aeromonas
0.00	1	1	S	648794	Aeromonas rivuli
0.04	14	1	C	28211	Alphaproteobacteria
0.04	12	0	O	204455	Rhodobacterales
0.03	8	0	F	31989	Paracoccaceae
0.02	7	3	G	265	Paracoccus
0.01	3	3	S	59779	Paracoccus marcusii
0.00	1	1	S	147645	Paracoccus yeei
0.00	1	1	G	2083206	Tritonibacter
0.01	4	0	F	2854170	Roseobacteraceae
0.01	4	0	G	309512	Dinoroseobacter
0.01	4	4	S	215813	Dinoroseobacter shibae
0.00	1	0	O	356	Hyphomicrobiales
0.00	1	0	F	2831106	Devosiaceae
0.00	1	0	G	46913	Devosia
0.00	1	0	G1	196773	unclassified Devosia
0.00	1	1	S	3026161	Devosia sp. J2-20
0.03	8	0	C	28216	Betaproteobacteria
0.03	8	0	O	80840	Burkholderiales
0.03	8	0	F	119060	Burkholderiaceae
0.01	4	0	G	32008	Burkholderia
0.01	4	1	G1	87882	Burkholderia cepacia complex
0.01	3	3	S	488447	Burkholderia contaminans
0.01	2	0	G	44013	Polynucleobacter
0.01	2	0	G1	2640945	unclassified Polynucleobacter
0.01	2	2	S	1758374	Polynucleobacter sp. TSB-Sco08W16
0.00	1	0	G	48736	Ralstonia
0.00	1	1	S	329	Ralstonia pickettii
0.00	1	0	G	106589	Cupriavidus
0.00	1	1	S	68895	Cupriavidus basilensis
0.11	36	0	D1	1783272	Terrabacteria group
0.06	20	0	P	201174	Actinomycetota
0.06	20	0	C	1760	Actinomycetes
0.03	8	0	O	85006	Micrococcales
0.03	8	0	F	1268	Micrococcaceae
0.02	5	4	G	1269	Micrococcus
0.00	1	1	S	1270	Micrococcus luteus
0.01	3	0	G	57493	Kocuria
0.01	2	2	S	72000	Kocuria rhizophila
0.00	1	1	S	71999	Kocuria palustris
0.02	5	0	O	85009	Propionibacteriales
0.02	5	0	F	31957	Propionibacteriaceae
0.02	5	0	G	1912216	Cutibacterium
0.02	5	5	S	1747	Cutibacterium acnes
0.01	4	0	O	85007	Mycobacteriales
0.01	3	0	F	85026	Gordoniaceae
0.01	3	3	G	2053	Gordonia
0.00	1	0	F	85025	Nocardiaceae
0.00	1	0	G	1817	Nocardia
0.00	1	1	S	1824	Nocardia asteroides
0.00	1	0	O	85008	Micromonosporales
0.00	1	0	F	28056	Micromonosporaceae
0.00	1	0	G	53365	Catellatospora
0.00	1	0	G1	2645785	unclassified Catellatospora
0.00	1	1	S	2728827	Catellatospora sp. IY07-71
0.00	1	0	O	85011	Kitasatosporales
0.00	1	0	F	2062	Streptomycetaceae
0.00	1	1	G	1883	Streptomyces
0.00	1	0	O	2037	Actinomycetales
0.00	1	0	F	2049	Actinomycetaceae
0.00	1	0	G	1654	Actinomyces
0.00	1	1	S	544580	Actinomyces oris
0.04	13	1	P	1239	Bacillota
0.03	9	0	C	91061	Bacilli
0.02	7	0	O	1385	Bacillales
0.01	4	3	F	186817	Bacillaceae
0.00	1	0	G	1386	Bacillus
0.00	1	0	G1	1792192	Bacillus altitudinis complex
0.00	1	1	S	293387	Bacillus altitudinis
0.01	2	0	F	90964	Staphylococcaceae
0.01	2	0	G	1279	Staphylococcus
0.00	1	1	S	1280	Staphylococcus aureus
0.00	1	1	S	29388	Staphylococcus capitis
0.00	1	0	F	186822	Paenibacillaceae
0.00	1	1	G	44249	Paenibacillus
0.01	2	0	O	186826	Lactobacillales
0.00	1	0	F	1300	Streptococcaceae
0.00	1	0	G	1301	Streptococcus
0.00	1	1	S	1308	Streptococcus thermophilus
0.00	1	0	F	33958	Lactobacillaceae
0.00	1	1	G	1243	Leuconostoc
0.01	3	0	C	186801	Clostridia
0.01	2	0	O	186802	Eubacteriales
0.00	1	0	F	186804	Peptostreptococcaceae
0.00	1	0	G	1870884	Clostridioides
0.00	1	1	S	1496	Clostridioides difficile
0.00	1	0	F	31979	Clostridiaceae
0.00	1	0	G	1485	Clostridium
0.00	1	0	S	1501	Clostridium pasteurianum
0.00	1	1	S1	86416	Clostridium pasteurianum BC1
0.00	1	0	O	68295	Thermoanaerobacterales
0.00	1	0	F	543371	Thermoanaerobacterales Family III. Incertae Sedis
0.00	1	0	G	44000	Caldicellulosiruptor
0.00	1	0	S	413889	Caldicellulosiruptor kronotskyensis
0.00	1	1	S1	632348	Caldicellulosiruptor kronotskyensis 2002
0.01	2	0	D2	1798711	Cyanobacteriota/Melainabacteria group
0.01	2	0	P	1117	Cyanobacteriota
0.01	2	0	C	3028117	Cyanophyceae
0.00	1	0	C1	1301283	Oscillatoriophycideae
0.00	1	0	O	1118	Chroococcales
0.00	1	0	F	1890449	Microcystaceae
0.00	1	1	G	1125	Microcystis
0.00	1	0	O	1890424	Synechococcales
0.00	1	0	F	2881426	Prochlorococcaceae
0.00	1	1	G	1218	Prochlorococcus
0.00	1	0	P	544448	Mycoplasmatota
0.00	1	0	C	31969	Mollicutes
0.00	1	0	O	2085	Mycoplasmatales
0.00	1	1	F	2092	Mycoplasmataceae
0.03	9	0	D1	1783270	FCB group
0.03	9	0	D2	68336	Bacteroidota/Chlorobiota group
0.03	9	0	P	976	Bacteroidota
0.02	5	0	C	117743	Flavobacteriia
0.02	5	0	O	200644	Flavobacteriales
0.01	4	0	F	2762318	Weeksellaceae
0.01	4	0	F1	2782232	Chryseobacterium group
0.01	4	1	G	59732	Chryseobacterium
0.00	1	1	S	253	Chryseobacterium indologenes
0.00	1	0	G1	2593645	unclassified Chryseobacterium
0.00	1	1	S	2879939	Chryseobacterium sp. MEBOG07
0.00	1	1	S	651561	Chryseobacterium arthrosphaerae
0.00	1	0	F	39782	Blattabacteriaceae
0.00	1	0	G	34098	Blattabacterium
0.00	1	1	S	1653831	Blattabacterium cuenoti
0.01	3	0	C	1853228	Chitinophagia
0.01	3	0	O	1853229	Chitinophagales
0.01	3	0	F	563835	Chitinophagaceae
0.01	3	0	G	2812019	Pseudocnuella
0.01	3	3	S	2502779	Pseudocnuella soli
0.00	1	0	C	117747	Sphingobacteriia
0.00	1	0	O	200666	Sphingobacteriales
0.00	1	0	F	84566	Sphingobacteriaceae
0.00	1	1	G	28453	Sphingobacterium
0.00	1	0	P	200918	Thermotogota
0.00	1	0	C	188708	Thermotogae
0.00	1	0	O	1643947	Petrotogales
0.00	1	0	F	1643949	Petrotogaceae
0.00	1	0	G	2778400	Tepiditoga
0.00	1	1	S	2108365	Tepiditoga spiralis
0.05	15	0	D	10239	Viruses
0.05	15	0	D1	2559587	Riboviria
0.05	15	0	K	2732397	Pararnavirae
0.05	15	0	P	2732409	Artverviricota
0.05	15	0	C	2732514	Revtraviricetes
0.05	15	0	O	2169561	Ortervirales
0.05	15	0	F	11632	Retroviridae
0.05	15	0	F1	327045	Orthoretrovirinae
0.04	12	0	G	153135	Gammaretrovirus
0.03	8	0	G1	353769	unclassified Gammaretrovirus
0.03	8	0	S	99182	Murine leukemia-related retroviruses
0.03	8	0	S1	1038067	XMRV-related viruses
0.03	8	8	S2	1038068	PreXMRV-1
0.01	4	0	S	11786	Murine leukemia virus
0.01	4	0	S1	368797	unclassified Murine leukemia virus
0.01	4	4	S2	44561	Murine type C retrovirus
0.01	3	0	G	140052	Betaretrovirus
0.01	3	3	S	11856	Squirrel monkey retrovirus
0.01	3	0	R1	2787854	other entries
0.01	3	3	R2	28384	other sequences
```
