## Supplementary File 2: KRAKEN reports for "SeqVerify: An accessible analysis tool for cell line genomic integrity, contamination, and gene editing outcomes": classified_seqs_HEK293.kreport

```
19.09	4348427	4348427	U	0	unclassified
80.91	18424783	5953	R	1	root
80.86	18413927	22403	R1	131567	cellular organisms
80.33	18292910	76251	D	2	Bacteria
79.71	18153161	35666	D1	1783272	Terrabacteria group
79.31	18061103	27380	P	544448	Mycoplasmatota
79.18	18031062	11977	C	31969	Mollicutes
79.09	18012047	0	O	2085	Mycoplasmatales
79.09	18012047	502425	F	2092	Mycoplasmataceae
76.59	17441118	266676	G	2923352	Mesomycoplasma
75.33	17154006	16684634	S	2100	Mesomycoplasma hyorhinis
1.12	254874	254874	S1	872331	Mesomycoplasma hyorhinis HUB-1
0.39	87943	87943	S1	634997	Mesomycoplasma hyorhinis DBS 1050
0.30	68817	68817	S1	1118964	Mesomycoplasma hyorhinis SK76
0.24	54563	54563	S1	936139	Mesomycoplasma hyorhinis MCLD
0.01	3175	3175	S1	1129369	Mesomycoplasma hyorhinis GDL-1
0.05	10722	7727	S	2099	Mesomycoplasma hyopneumoniae
0.01	2993	2993	S1	262719	Mesomycoplasma hyopneumoniae J
0.00	2	2	S1	907287	Mesomycoplasma hyopneumoniae 168
0.02	4826	4826	S	2120	Mesomycoplasma neurolyticum
0.01	1205	1205	S	86660	Mesomycoplasma dispar
0.00	1077	1077	S	171288	Mesomycoplasma molare
0.00	1031	0	S	2118	Mesomycoplasma mobile
0.00	1031	1031	S1	267748	Mesomycoplasma mobile 163K
0.00	833	833	S	45361	Mesomycoplasma conjunctivae
0.00	716	715	S	29562	Mesomycoplasma ovipneumoniae
0.00	1	1	S1	743968	Mesomycoplasma ovipneumoniae ATCC 29419
0.00	20	0	S	45362	Mesomycoplasma bovoculi
0.00	20	20	S1	743966	Mesomycoplasma bovoculi M165/69
0.00	6	0	S	2128	Mesomycoplasma flocculare
0.00	6	6	S1	743971	Mesomycoplasma flocculare ATCC 27399
0.25	56441	30	G	2093	Mycoplasma
0.25	55957	14	G1	2683645	unclassified Mycoplasma
0.19	43697	43697	S	2725994	Mycoplasma sp. 1654_15
0.03	6591	6591	S	754514	Mycoplasma sp. Mirounga ES2805-ORL
0.02	4293	4293	S	2683967	Mycoplasma sp. NEAQ87857
0.01	1340	1340	S	2742195	Mycoplasma sp. OR1901
0.00	6	6	S	2967302	Mycoplasma sp. 1018B
0.00	5	5	S	640330	Mycoplasma sp. Pen4
0.00	4	4	S	353851	Mycoplasma sp. Ms02
0.00	4	4	S	1749074	Mycoplasma sp. (ex Biomphalaria glabrata)
0.00	2	2	S	2810348	Mycoplasma sp. SG1
0.00	1	1	S	2963128	Mycoplasma sp. T158T
0.00	376	376	S	754517	Mycoplasma phocoenae
0.00	22	22	S	353852	Mycoplasma nasistruthionis
0.00	13	2	G1	656088	Mycoplasma mycoides group
0.00	6	3	S	2102	Mycoplasma mycoides
0.00	3	3	S1	40477	Mycoplasma mycoides subsp. capri
0.00	4	1	S	2095	Mycoplasma capricolum
0.00	2	2	S1	40480	Mycoplasma capricolum subsp. capripneumoniae
0.00	1	1	S1	40479	Mycoplasma capricolum subsp. capricolum
0.00	1	1	S	1179777	Mycoplasma feriruminatoris
0.00	10	0	S	50052	Mycoplasma crocodyli
0.00	10	10	S1	512564	Mycoplasma crocodyli MP145
0.00	9	9	S	292461	Mycoplasma iguanae
0.00	7	7	S	519450	Mycoplasma anserisalpingitidis
0.00	4	4	S	51364	Mycoplasma cottewii
0.00	3	3	S	754516	Mycoplasma miroungirhinis
0.00	3	3	S	538220	Mycoplasma struthionis
0.00	2	2	S	2123	Mycoplasma putrefaciens
0.00	2	2	S	754515	Mycoplasma miroungigenitalium
0.00	2	0	S	51365	Mycoplasma yeatsii
0.00	2	2	S1	743967	Mycoplasma yeatsii GM274B
0.00	1	1	S	57372	Mycoplasma suis
0.05	12032	494	G	2767358	Mycoplasmopsis
0.02	4790	4790	S	29555	Mycoplasmopsis canis
0.01	1789	1783	S	2110	Mycoplasmopsis agalactiae
0.00	6	6	S1	347257	Mycoplasmopsis agalactiae PG2
0.01	1311	1311	S	2115	Mycoplasmopsis fermentans
0.01	1157	1157	S	171279	Mycoplasmopsis anatis
0.00	852	852	S	33923	Mycoplasmopsis felis
0.00	694	694	S	48003	Mycoplasmopsis pullorum
0.00	460	460	S	2107	Mycoplasmopsis pulmonis
0.00	363	363	S	2112	Mycoplasmopsis bovigenitalium
0.00	39	39	S	29556	Mycoplasmopsis gallinacea
0.00	16	16	S	2109	Mycoplasmopsis synoviae
0.00	13	13	S	76629	Mycoplasmopsis gallopavonis
0.00	7	7	S	171284	Mycoplasmopsis cynos
0.00	7	7	S	53558	Mycoplasmopsis edwardii
0.00	6	6	S	2094	Mycoplasmopsis arginini
0.00	5	5	S	28903	Mycoplasmopsis bovis
0.00	5	5	S	142650	Mycoplasmopsis phocirhinis
0.00	4	4	S	171285	Mycoplasmopsis glycophila
0.00	4	4	S	171281	Mycoplasmopsis citelli
0.00	3	3	S	29553	Mycoplasmopsis bovirhinis
0.00	3	3	S	171282	Mycoplasmopsis columboralis
0.00	3	3	S	114883	Mycoplasmopsis equigenitalium
0.00	3	3	S	114881	Mycoplasmopsis columbina
0.00	2	2	S	114880	Mycoplasmopsis columbinasalis
0.00	1	1	S	55603	Mycoplasmopsis caviae
0.00	1	1	S	29561	Mycoplasmopsis meleagridis
0.00	29	3	G	2129	Ureaplasma
0.00	22	22	S	42094	Ureaplasma diversum
0.00	4	4	S	134821	Ureaplasma parvum
0.00	2	0	G	295595	Candidatus Hepatoplasma
0.00	2	0	S	295596	Candidatus Hepatoplasma crinochetorum
0.00	2	2	S1	1427984	Candidatus Hepatoplasma crinochetorum Av
0.03	7030	1	O	186328	Entomoplasmatales
0.03	7011	0	F	2131	Spiroplasmataceae
0.03	7011	1423	G	2132	Spiroplasma
0.01	2959	2953	G1	2637901	unclassified Spiroplasma
0.00	2	2	S	216963	Spiroplasma sp. TIUS-1
0.00	2	2	S	216964	Spiroplasma sp. BIUS-1
0.00	1	1	S	2792084	Spiroplasma endosymbiont of 'Nebria riversi'
0.00	1	1	S	2886375	Spiroplasma endosymbiont of Phyllotreta cruciferae
0.01	1878	1878	S	216934	Spiroplasma corruscae
0.00	683	0	S	216936	Spiroplasma diminutum
0.00	683	683	S1	1276221	Spiroplasma diminutum CUAS-1
0.00	21	21	S	216931	Spiroplasma alleghenense
0.00	8	0	S	2145	Spiroplasma taiwanense
0.00	8	8	S1	1276220	Spiroplasma taiwanense CT-1
0.00	7	0	S	301585	Spiroplasma platyhelix
0.00	7	7	S1	1276218	Spiroplasma platyhelix PALS-1
0.00	5	0	S	47835	Spiroplasma phoeniceum
0.00	5	5	S1	1276259	Spiroplasma phoeniceum P40
0.00	5	0	S	216933	Spiroplasma chrysopicola
0.00	5	5	S1	1276227	Spiroplasma chrysopicola DF-1
0.00	4	0	S	216945	Spiroplasma syrphidicola
0.00	4	4	S1	1276229	Spiroplasma syrphidicola EA-1
0.00	3	0	S	2136	Spiroplasma monobiae
0.00	3	3	S1	1336748	Spiroplasma monobiae MQ-1
0.00	3	3	S	216938	Spiroplasma helicoides
0.00	2	2	S	216932	Spiroplasma chinense
0.00	2	0	S	216937	Spiroplasma floricola
0.00	2	2	S1	1336749	Spiroplasma floricola 23-6
0.00	1	0	S	2137	Spiroplasma apis
0.00	1	1	S1	1276258	Spiroplasma apis B31
0.00	1	0	S	216944	Spiroplasma sabaudiense
0.00	1	1	S1	1276257	Spiroplasma sabaudiense Ar-1343
0.00	1	1	S	216942	Spiroplasma litorale
0.00	1	0	S	216935	Spiroplasma culicicola
0.00	1	1	S1	1276246	Spiroplasma culicicola AES-1
0.00	1	0	S	47834	Spiroplasma kunkelii
0.00	1	1	S1	273035	Spiroplasma kunkelii CR2-3x
0.00	1	1	S	2143	Spiroplasma gladiatoris
0.00	1	1	S	2139	Spiroplasma clarkii
0.00	1	1	S	2138	Spiroplasma poulsonii
0.00	17	2	F	33925	Entomoplasmataceae
0.00	15	3	G	46239	Mesoplasma
0.00	4	4	S	2151	Mesoplasma florum
0.00	3	3	S	219745	Mesoplasma tabanidae
0.00	2	2	S	216427	Mesoplasma chauliocola
0.00	2	2	S	324078	Mesoplasma coleopterae
0.00	1	1	S	2149	Mesoplasma entomophilum
0.00	1	0	G	2919614	Williamsoniiplasma
0.00	1	1	S	214888	Williamsoniiplasma luminosum
0.00	8	0	O	186329	Acholeplasmatales
0.00	8	0	F	2146	Acholeplasmataceae
0.00	4	0	G	33926	Candidatus Phytoplasma
0.00	2	0	G1	85620	Candidatus Phytoplasma asteris
0.00	1	1	S	39647	Paulownia witches'-broom phytoplasma
0.00	1	0	S	229545	Aster yellows witches'-broom phytoplasma
0.00	1	1	S1	322098	Aster yellows witches'-broom phytoplasma AYWB
0.00	1	0	G1	85625	16SrV (Elm yellows group)
0.00	1	1	S	135727	Candidatus Phytoplasma ziziphi
0.00	1	0	G1	85632	16SrXII (Stolbur group)
0.00	1	1	S	69896	Candidatus Phytoplasma solani
0.00	2	0	G	2903105	Alteracholeplasma
0.00	2	0	S	38986	Alteracholeplasma palmae
0.00	2	2	S1	1318466	Alteracholeplasma palmae J233
0.00	1	0	G	2903100	Mariniplasma
0.00	1	1	S	2735436	Mariniplasma anaerobium
0.00	1	0	G	2903106	Haploplasma
0.00	1	1	S	29552	Haploplasma axanthum
0.01	2653	0	O	2790996	Mycoplasmoidales
0.01	2637	0	F	2895623	Metamycoplasmataceae
0.01	2636	1	G	2895509	Metamycoplasma
0.01	2163	2163	S	92400	Metamycoplasma anseris
0.00	436	436	S	92401	Metamycoplasma cloacale
0.00	7	7	S	2098	Metamycoplasma hominis
0.00	7	7	S	29559	Metamycoplasma hyosynoviae
0.00	6	6	S	45363	Metamycoplasma alkalescens
0.00	3	3	S	2121	Metamycoplasma orale
0.00	3	3	S	2124	Metamycoplasma salivarium
0.00	3	3	S	29554	Metamycoplasma canadense
0.00	3	3	S	142649	Metamycoplasma phocicerebrale
0.00	2	2	S	2111	Metamycoplasma arthritidis
0.00	2	2	S	142651	[Mycoplasma] phocidae
0.00	1	0	G	2995234	Mycoplasmoides
0.00	1	1	S	2097	Mycoplasmoides genitalium
0.00	16	0	F	2790998	Mycoplasmoidaceae
0.00	16	2	G	2791001	Malacoplasma
0.00	9	0	S	28227	Malacoplasma penetrans
0.00	9	9	S1	272633	Malacoplasma penetrans HF-2
0.00	5	5	S	2116	Malacoplasma iowae
0.00	8	0	C	1912503	Candidatus Izimaplasma
0.00	8	0	O	2975519	Candidatus Izemoplasmatales
0.00	8	0	F	2975520	Candidatus Izemoplasmataceae
0.00	8	0	G	2975521	Xianfuyuplasma
0.00	8	8	S	2782163	Xianfuyuplasma coldseepsis
0.18	42075	9	P	1239	Bacillota
0.14	31679	6	C	91061	Bacilli
0.11	24235	4	O	1385	Bacillales
0.07	17041	3270	F	186817	Bacillaceae
0.04	8735	1430	G	1386	Bacillus
0.03	6745	0	G1	653685	Bacillus subtilis group
0.03	6738	0	G2	1938374	Bacillus amyloliquefaciens group
0.03	6738	6738	S	492670	Bacillus velezensis
0.00	3	3	S	1648923	Bacillus paralicheniformis
0.00	2	2	S	1423	Bacillus subtilis
0.00	1	1	S	72361	Bacillus vallismortis
0.00	1	0	G2	653388	Bacillus mojavensis subgroup
0.00	1	1	S	260554	Bacillus halotolerans
0.00	488	488	S	2672567	Bacillus aquiflavi
0.00	38	9	G1	86661	Bacillus cereus group
0.00	9	9	S	1405	Bacillus mycoides
0.00	7	4	S	1396	Bacillus cereus
0.00	2	2	S1	526986	Bacillus cereus Rock3-44
0.00	1	1	S1	1454382	Bacillus cereus D17
0.00	7	5	S	1428	Bacillus thuringiensis
0.00	1	1	S1	1417985	Bacillus thuringiensis LM1212
0.00	1	1	S1	257985	Bacillus thuringiensis serovar andalousiensis
0.00	2	2	S	64104	Bacillus pseudomycoides
0.00	2	2	S	155322	Bacillus toyonensis
0.00	1	1	S	580165	Bacillus cytotoxicus
0.00	1	1	S	2026189	Bacillus albus
0.00	23	0	G1	185979	unclassified Bacillus (in: firmicutes)
0.00	6	6	S	352858	Bacillus sp. Y1
0.00	3	3	S	2709784	Bacillus sp. KH172YL63
0.00	2	2	S	2933872	Bacillus sp. JY-23
0.00	2	2	S	486398	Bacillus sp. S3
0.00	2	2	S	2884833	Bacillus sp. F19
0.00	2	2	S	2587848	Bacillus sp. THAF10
0.00	2	2	S	1581038	Bacillus sp. FJAT-22090
0.00	1	1	S	2796141	Bacillus sp. HNR-4
0.00	1	1	S	666686	Bacillus sp. 1NLA3E
0.00	1	1	S	2925318	Bacillus sp. N5-665
0.00	1	1	S	756828	Bacillus sp. WP8
0.00	3	3	S	561879	Bacillus safensis
0.00	2	0	G1	1792192	Bacillus altitudinis complex
0.00	2	2	S	293387	Bacillus altitudinis
0.00	2	2	S	1479	Bacillus smithii
0.00	1	1	S	1408	Bacillus pumilus
0.00	1	1	S	1983719	Bacillus shivajii
0.00	1	1	S	1441095	Bacillus gobiensis
0.00	1	0	S	324767	Bacillus infantis
0.00	1	1	S1	1367477	Bacillus infantis NRRL B-14911
0.02	4267	5	G	400634	Lysinibacillus
0.02	4228	4228	S	28031	Lysinibacillus fusiformis
0.00	26	0	G1	2636778	unclassified Lysinibacillus
0.00	20	20	S	2936682	Lysinibacillus sp. Ag94
0.00	3	3	S	2892541	Lysinibacillus sp. CD3-6
0.00	2	2	S	2070463	Lysinibacillus sp. SGAir0095
0.00	1	1	S	2929796	Lysinibacillus sp. PLM2
0.00	3	3	S	2590012	Lysinibacillus agricola
0.00	2	2	S	1421	Lysinibacillus sphaericus
0.00	2	2	S	436516	Lysinibacillus parviboronicapiens
0.00	1	1	S	2086577	Lysinibacillus timonensis
0.00	629	0	G	2675232	Neobacillus
0.00	628	628	S	220684	Neobacillus drentensis
0.00	1	0	G1	2675272	unclassified Neobacillus
0.00	1	1	S	2963105	Neobacillus sp. Marseille-Q6967
0.00	19	4	G	2800373	Priestia
0.00	14	14	S	1404	Priestia megaterium
0.00	1	1	S	1402861	Priestia filamentosa
0.00	17	1	G	2675229	Peribacillus
0.00	8	8	S	450367	Peribacillus frigoritolerans
0.00	4	4	S	228899	Peribacillus asahii
0.00	2	2	S	1407	Peribacillus psychrosaccharolyticus
0.00	1	1	S	1478	Peribacillus simplex
0.00	1	1	S	264697	Peribacillus muralis
0.00	12	0	G	2675230	Cytobacillus
0.00	8	8	S	1637975	Cytobacillus solani
0.00	2	2	S	665099	Cytobacillus oceanisediminis
0.00	1	1	S	859143	Cytobacillus kochii
0.00	1	1	S	859144	Cytobacillus gottheilii
0.00	11	0	G	1400133	Allobacillus
0.00	11	11	S	570278	Allobacillus halotolerans
0.00	8	0	G	2837506	Niallia
0.00	6	6	S	1397	Niallia circulans
0.00	2	0	G1	2837522	unclassified Niallia
0.00	2	2	S	2912824	Niallia sp. Man26
0.00	6	1	G	84406	Virgibacillus
0.00	3	0	G1	2620237	unclassified Virgibacillus
0.00	2	2	S	2419841	Virgibacillus sp. Bac330
0.00	1	1	S	2831673	Virgibacillus sp. NKC19-16
0.00	1	1	S	163877	Virgibacillus necropolis
0.00	1	1	S	1216297	Virgibacillus natechei
0.00	5	0	G	2837504	Heyndrickxia
0.00	5	5	S	38875	Heyndrickxia oleronia
0.00	5	0	G	289201	Pontibacillus
0.00	5	0	G1	2628296	unclassified Pontibacillus
0.00	5	5	S	2692425	Pontibacillus sp. HMF3514
0.00	4	0	G	150247	Anoxybacillus
0.00	2	1	S	33934	Anoxybacillus flavithermus
0.00	1	1	S1	491915	Anoxybacillus flavithermus WK1
0.00	2	2	G1	2639704	unclassified Anoxybacillus
0.00	4	0	G	2837503	Gottfriedia
0.00	4	4	S	371036	Gottfriedia acidiceleris
0.00	4	2	G	2837511	Sutcliffiella
0.00	2	2	S	79883	Sutcliffiella horikoshii
0.00	4	0	G	2675234	Alkalihalobacillus
0.00	2	2	S	199441	Alkalihalobacillus krulwichiae
0.00	1	1	S	79880	Alkalihalobacillus clausii
0.00	1	0	G1	2675276	unclassified Alkalihalobacillus
0.00	1	1	S	2924032	Alkalihalobacillus sp. LMS39
0.00	4	2	G	2675233	Metabacillus
0.00	1	1	S	2567941	Metabacillus sediminilitoris
0.00	1	0	G1	2675274	unclassified Metabacillus
0.00	1	1	S	2897333	Metabacillus sp. B2-18
0.00	4	0	G	2675231	Mesobacillus
0.00	2	2	S	129985	Mesobacillus jeotgali
0.00	2	2	S	279826	Mesobacillus foraminis
0.00	3	0	G	182709	Oceanobacillus
0.00	2	2	S	1462527	Oceanobacillus jeddahense
0.00	1	1	S	545501	Oceanobacillus oncorhynchi
0.00	3	0	G	45667	Halobacillus
0.00	3	0	G1	2636472	unclassified Halobacillus
0.00	2	2	S	2932257	Halobacillus sp. SSBR10-3
0.00	1	1	S	2932259	Halobacillus sp. SSHM10-5
0.00	3	0	G	2920444	Mangrovibacillus
0.00	3	3	S	2593652	Mangrovibacillus cuniculi
0.00	2	0	G	2893060	Alkalihalophilus
0.00	2	0	S	79885	Alkalihalophilus pseudofirmus
0.00	2	2	S1	398511	Alkalihalophilus pseudofirmus OF4
0.00	2	1	G	1906945	Parageobacillus
0.00	1	1	S	153151	Parageobacillus toebii
0.00	2	0	G	1884449	Salipaludibacillus
0.00	2	0	G1	2635229	unclassified Salipaludibacillus
0.00	2	2	S	2924031	Salipaludibacillus sp. LMS25
0.00	2	0	G	74385	Gracilibacillus
0.00	2	2	S	2663022	Gracilibacillus salitolerans
0.00	2	1	G	129337	Geobacillus
0.00	1	0	S	33940	Geobacillus thermodenitrificans
0.00	1	1	S1	420246	Geobacillus thermodenitrificans NG80-2
0.00	2	0	G	175304	Lentibacillus
0.00	2	0	G1	2614679	unclassified Lentibacillus
0.00	2	2	S	2911514	Lentibacillus sp. ZS110521
0.00	2	0	G	704093	Anaerobacillus
0.00	2	2	S	1532552	Anaerobacillus isosaccharinicus
0.00	1	0	G	351195	Salimicrobium
0.00	1	1	S	1230341	Salimicrobium jeotgali
0.00	1	0	G	2944627	Paenalkalicoccus
0.00	1	1	S	2592382	Paenalkalicoccus suaedae
0.00	1	0	G	2893055	Halalkalibacterium (ex Joshi et al. 2022)
0.00	1	1	S	86665	Halalkalibacterium halodurans
0.00	1	0	G	2837508	Rossellomorea
0.00	1	1	S	218284	Rossellomorea vietnamensis
0.00	1	0	G	2837485	Evansella
0.00	1	0	G1	2837486	unclassified Evansella
0.00	1	1	S	2924033	Evansella sp. LMS18
0.00	1	0	G	2685905	Salicibibacter
0.00	1	1	S	2502791	Salicibibacter halophilus
0.00	1	0	G	459532	Terribacillus
0.00	1	0	G1	2636508	unclassified Terribacillus
0.00	1	1	S	2850441	Terribacillus sp. DMT04
0.00	1	0	G	482460	Sediminibacillus
0.00	1	1	S	2729421	Sediminibacillus dalangtanensis
0.00	1	0	G	1276290	Caldibacillus
0.00	1	1	S	35841	Caldibacillus thermoamylovorans
0.00	1	0	G	2651279	Pradoshia
0.00	1	0	G1	2651280	unclassified Pradoshia
0.00	1	1	S	2651284	Pradoshia sp. D12
0.03	7067	0	F	90964	Staphylococcaceae
0.02	4806	18	G	1279	Staphylococcus
0.01	2750	2750	S	1955013	Staphylococcus edaphicus
0.01	1857	1857	S	214473	Staphylococcus nepalensis
0.00	89	89	S	1280	Staphylococcus aureus
0.00	12	12	S	1282	Staphylococcus epidermidis
0.00	9	8	S	1290	Staphylococcus hominis
0.00	1	1	S1	145391	Staphylococcus hominis subsp. hominis
0.00	5	5	S	1283	Staphylococcus haemolyticus
0.00	5	5	S	1288	Staphylococcus xylosus
0.00	4	4	S	45972	Staphylococcus pasteuri
0.00	4	4	S	29385	Staphylococcus saprophyticus
0.00	4	4	S	170573	Staphylococcus pettenkoferi
0.00	4	4	S	1292	Staphylococcus warneri
0.00	4	1	G1	2815305	Staphylococcus intermedius group
0.00	3	3	S	283734	Staphylococcus pseudintermedius
0.00	3	3	S	1293	Staphylococcus gallinarum
0.00	3	3	S	2699836	Staphylococcus roterodami
0.00	3	3	S	29388	Staphylococcus capitis
0.00	2	2	S	308354	Staphylococcus simiae
0.00	2	2	S	155085	Staphylococcus lutrae
0.00	2	1	G1	91994	unclassified Staphylococcus
0.00	1	1	S	3020908	Staphylococcus sp. NRL 22/194
0.00	2	2	S	2282419	Staphylococcus pseudoxylosus
0.00	2	2	S	70255	Staphylococcus condimenti
0.00	2	2	S	985762	Staphylococcus agnetis
0.00	2	2	S	2892440	Staphylococcus ratti
0.00	2	2	S	33028	Staphylococcus saccharolyticus
0.00	2	2	S	1294	Staphylococcus muscae
0.00	2	2	S	29380	Staphylococcus caprae
0.00	1	1	S	46127	Staphylococcus felis
0.00	1	1	S	985002	Staphylococcus argenteus
0.00	1	1	S	1286	Staphylococcus simulans
0.00	1	1	S	246432	Staphylococcus equorum
0.00	1	1	S	1295	Staphylococcus schleiferi
0.00	1	1	S	28035	Staphylococcus lugdunensis
0.00	1	1	S	29378	Staphylococcus arlettae
0.00	1	1	S	2044912	Staphylococcus debuckii
0.00	1	1	S	2781774	Staphylococcus lloydii
0.00	1	1	S	70258	Staphylococcus piscifermentans
0.00	1	1	S	29382	Staphylococcus cohnii
0.00	1	1	S	46126	Staphylococcus chromogenes
0.01	2245	0	G	2803850	Mammaliicoccus
0.01	2240	2240	S	1296	Mammaliicoccus sciuri
0.00	2	2	S	42858	Mammaliicoccus lentus
0.00	2	2	S	71237	Mammaliicoccus vitulinus
0.00	1	1	S	643214	Mammaliicoccus stepanovicii
0.00	10	2	G	69965	Macrococcus
0.00	2	2	S	69967	Macrococcus equipercicus
0.00	2	2	S	1855823	Macrococcus canis
0.00	1	1	S	198483	Macrococcus brunensis
0.00	1	1	S	1902580	Macrococcus epidermidis
0.00	1	1	S	1903056	Macrococcus bohemicus
0.00	1	1	S	2875764	Macrococcus armenti
0.00	4	0	G	227979	Jeotgalicoccus
0.00	3	0	G1	2630462	unclassified Jeotgalicoccus
0.00	3	3	S	946435	Jeotgalicoccus sp. ATCC 8456
0.00	1	1	S	1461582	Jeotgalicoccus saudimassiliensis
0.00	1	0	G	45669	Salinicoccus
0.00	1	1	S	407035	Salinicoccus halodurans
0.00	1	0	G	1955413	Abyssicoccus
0.00	1	1	S	1817405	Abyssicoccus albus
0.00	63	0	F	186822	Paenibacillaceae
0.00	52	3	G	44249	Paenibacillus
0.00	19	0	G1	185978	unclassified Paenibacillus
0.00	3	3	S	2835869	Paenibacillus sp. 481
0.00	3	3	S	1566358	Paenibacillus sp. IHBB 10380
0.00	2	2	S	2909671	Paenibacillus sp. PHS-Z3
0.00	2	2	S	2282849	Paenibacillus sp. H1-7
0.00	2	2	S	1870819	Paenibacillus sp. BIHB4019
0.00	1	1	S	3025665	Paenibacillus sp. KACC 21273
0.00	1	1	S	2996034	Paenibacillus sp. SYP-B4298
0.00	1	1	S	2211212	Paenibacillus sp. DCT19
0.00	1	1	S	2072642	Paenibacillus sp. PK3_47
0.00	1	1	S	1536775	Paenibacillus sp. FSL H7-0737
0.00	1	1	S	1536774	Paenibacillus sp. FSL H7-0357
0.00	1	1	S	1536770	Paenibacillus sp. FSL R5-0345
0.00	6	5	S	1406	Paenibacillus polymyxa
0.00	1	1	S1	1052684	Paenibacillus polymyxa M1
0.00	4	4	S	414771	Paenibacillus donghaensis
0.00	3	3	S	171404	Paenibacillus agaridevorans
0.00	2	2	S	116718	Paenibacillus azoreducens
0.00	2	2	S	375489	Paenibacillus cellulosilyticus
0.00	1	1	S	169760	Paenibacillus stellifer
0.00	1	1	S	3026433	Paenibacillus marchantiae
0.00	1	1	S	248903	Paenibacillus xylanilyticus
0.00	1	1	S	253703	Paenibacillus antarcticus
0.00	1	1	S	528191	Paenibacillus xylanexedens
0.00	1	1	S	1126833	Paenibacillus beijingensis
0.00	1	1	S	1333845	Paenibacillus sophorae
0.00	1	1	S	1870820	Paenibacillus ihbetae
0.00	1	1	S	1873425	Paenibacillus tritici
0.00	1	1	S	2565926	Paenibacillus algicola
0.00	1	1	S	2810347	Paenibacillus tianjinensis
0.00	1	0	S	159743	Paenibacillus terrae
0.00	1	1	S1	985665	Paenibacillus terrae HPL-003
0.00	1	0	S	1464	Paenibacillus larvae
0.00	1	1	S1	1477	Paenibacillus larvae subsp. pulvifaciens
0.00	5	1	G	55080	Brevibacillus
0.00	2	1	S	1465	Brevibacillus laterosporus
0.00	1	1	S1	1042163	Brevibacillus laterosporus LMG 15441
0.00	1	1	S	51101	Brevibacillus agri
0.00	1	0	G1	2684853	unclassified Brevibacillus
0.00	1	1	S	2895522	Brevibacillus sp. MMS20-4M-10-Y
0.00	3	0	G	329857	Cohnella
0.00	2	0	G1	2636738	unclassified Cohnella
0.00	2	2	S	1619153	Cohnella sp. LGH
0.00	1	1	S	2674991	Cohnella candidum
0.00	2	0	G	456492	Saccharibacillus
0.00	2	2	S	2583377	Saccharibacillus brassicae
0.00	1	0	F1	85151	Aneurinibacillus group
0.00	1	1	G	55079	Aneurinibacillus
0.00	20	0	F	186818	Planococcaceae
0.00	4	0	G	1372	Planococcus
0.00	2	0	G1	2662419	unclassified Planococcus (in: firmicutes)
0.00	1	1	S	1526927	Planococcus sp. PAMC 21323
0.00	1	1	S	2908840	Planococcus sp. 107-1
0.00	1	1	S	192421	Planococcus maritimus
0.00	1	1	S	459472	Planococcus glaciei
0.00	4	1	G	1569	Sporosarcina
0.00	2	0	G1	2647733	unclassified Sporosarcina
0.00	2	2	S	2810514	Sporosarcina sp. Marseille-Q4063
0.00	1	1	S	1474	Sporosarcina pasteurii
0.00	4	0	G	648800	Solibacillus
0.00	2	0	S	76853	Solibacillus silvestris
0.00	2	2	S1	1002809	Solibacillus silvestris StLB046
0.00	2	0	G1	2637870	unclassified Solibacillus
0.00	2	2	S	2912187	Solibacillus sp. ZS111008
0.00	3	0	G	496496	Viridibacillus
0.00	3	0	G1	2617942	unclassified Viridibacillus
0.00	3	3	S	2779527	Viridibacillus sp. JNUCC-6
0.00	2	0	G	160795	Ureibacillus
0.00	2	2	S	51173	Ureibacillus thermosphaericus
0.00	1	0	G	1649	Kurthia
0.00	1	0	G1	2644826	unclassified Kurthia
0.00	1	1	S	1750719	Kurthia sp. 11kri321
0.00	1	0	G	648802	Rummeliibacillus
0.00	1	1	S	241244	Rummeliibacillus stabekisii
0.00	1	0	G	651660	Paenisporosarcina
0.00	1	1	S	2320858	Paenisporosarcina cavernae
0.00	20	0	F	186820	Listeriaceae
0.00	20	2	G	1637	Listeria
0.00	9	9	S	1006155	Listeria weihenstephanensis
0.00	6	6	S	1639	Listeria monocytogenes
0.00	1	0	S	1638	Listeria ivanovii
0.00	1	1	S1	202752	Listeria ivanovii subsp. londoniensis
0.00	1	1	S	1643	Listeria welshimeri
0.00	1	1	S	529731	Listeria marthii
0.00	18	0	O1	539002	Bacillales incertae sedis
0.00	16	0	O2	539738	Bacillales Family XI. Incertae Sedis
0.00	16	0	G	1378	Gemella
0.00	9	9	S	1379	Gemella haemolysans
0.00	6	6	S	29391	Gemella morbillorum
0.00	1	0	G1	2624949	unclassified Gemella
0.00	1	1	S	2840371	Gemella sp. zg-570
0.00	2	0	O2	539742	Bacillales Family XII. Incertae Sedis
0.00	2	0	G	33986	Exiguobacterium
0.00	1	1	S	41170	Exiguobacterium acetylicum
0.00	1	0	G1	2644629	unclassified Exiguobacterium
0.00	1	1	S	2051906	Exiguobacterium sp. N4-1P
0.00	2	0	F	186823	Alicyclobacillaceae
0.00	1	0	G	29330	Alicyclobacillus
0.00	1	0	S	405212	Alicyclobacillus acidocaldarius
0.00	1	0	S1	1388	Alicyclobacillus acidocaldarius subsp. acidocaldarius
0.00	1	1	S2	521098	Alicyclobacillus acidocaldarius subsp. acidocaldarius DSM 446
0.00	1	0	G	432330	Tumebacillus
0.00	1	1	S	1214604	Tumebacillus algifaecis
0.03	7438	2	O	186826	Lactobacillales
0.02	5079	1114	F	33958	Lactobacillaceae
0.01	2342	0	G	2767876	Amylolactobacillus
0.01	2342	0	S	1603	Amylolactobacillus amylophilus
0.01	2342	2342	S1	1423721	Amylolactobacillus amylophilus DSM 20533 = JCM 1125
0.01	1521	2	G	1578	Lactobacillus
0.01	1489	2	G1	2620435	unclassified Lactobacillus
0.01	1484	1484	S	2594496	Lactobacillus sp. PV037
0.00	2	2	S	2594495	Lactobacillus sp. PV034
0.00	1	1	S	2594494	Lactobacillus sp. PV012
0.00	12	12	S	147802	Lactobacillus iners
0.00	4	4	S	33959	Lactobacillus johnsonii
0.00	3	3	S	1587	Lactobacillus helveticus
0.00	2	2	S	1579	Lactobacillus acidophilus
0.00	2	2	S	1604	Lactobacillus amylovorus
0.00	2	2	S	47770	Lactobacillus crispatus
0.00	1	0	S	1584	Lactobacillus delbrueckii
0.00	1	1	S1	29397	Lactobacillus delbrueckii subsp. lactis
0.00	1	1	S	1218493	Lactobacillus kullabergensis
0.00	1	1	S	151781	Lactobacillus intestinalis
0.00	1	1	S	109790	Lactobacillus jensenii
0.00	1	1	S	1596	Lactobacillus gasseri
0.00	25	0	G	1253	Pediococcus
0.00	14	14	S	1255	Pediococcus pentosaceus
0.00	9	0	G1	1670797	Pediococcus acidilactici group
0.00	9	9	S	1254	Pediococcus acidilactici
0.00	1	1	S	51663	Pediococcus damnosus
0.00	1	1	S	187452	Pediococcus claussenii
0.00	12	4	G	1243	Leuconostoc
0.00	2	1	S	1245	Leuconostoc mesenteroides
0.00	1	1	S1	33967	Leuconostoc mesenteroides subsp. mesenteroides
0.00	2	0	G1	3016637	Leuconostoc gelidum group
0.00	2	1	S	1244	Leuconostoc gelidum
0.00	1	1	S1	1607839	Leuconostoc gelidum subsp. gelidum
0.00	1	1	S	1246	Leuconostoc lactis
0.00	1	1	S	1252	Leuconostoc carnosum
0.00	1	1	S	33964	Leuconostoc citreum
0.00	1	0	G1	2685106	unclassified Leuconostoc
0.00	1	1	S	2698683	Leuconostoc sp. MTCC 10508
0.00	11	1	G	2742598	Limosilactobacillus
0.00	6	6	S	1598	Limosilactobacillus reuteri
0.00	3	3	S	1613	Limosilactobacillus fermentum
0.00	1	1	S	1633	Limosilactobacillus vaginalis
0.00	11	0	G	2767879	Companilactobacillus
0.00	3	3	S	83526	Companilactobacillus paralimentarius
0.00	2	0	S	1602	Companilactobacillus alimentarius
0.00	2	2	S1	1423720	Companilactobacillus alimentarius DSM 20249
0.00	2	2	S	392416	Companilactobacillus crustorum
0.00	2	2	S	938155	Companilactobacillus futsaii
0.00	1	0	S	1612	Companilactobacillus farciminis
0.00	1	1	S1	936140	Companilactobacillus farciminis KCTC 3681 = DSM 20184
0.00	1	1	S	1847728	Companilactobacillus allii
0.00	7	0	G	2759736	Lacticaseibacillus
0.00	4	4	S	47715	Lacticaseibacillus rhamnosus
0.00	1	1	S	57037	Lacticaseibacillus zeae
0.00	1	1	S	88233	Lacticaseibacillus manihotivorans
0.00	1	0	G1	2759744	unclassified Lacticaseibacillus
0.00	1	1	S	3025672	Lacticaseibacillus sp. KACC 23028
0.00	6	1	G	46255	Weissella
0.00	3	3	S	155866	Weissella soli
0.00	1	1	S	1249	Weissella paramesenteroides
0.00	1	1	S	1583	Weissella confusa
0.00	4	0	G	2767887	Ligilactobacillus
0.00	3	3	S	1624	Ligilactobacillus salivarius
0.00	1	1	S	1601	Ligilactobacillus agilis
0.00	3	0	G	2767842	Lactiplantibacillus
0.00	2	2	S	1590	Lactiplantibacillus plantarum
0.00	1	1	S	1589	Lactiplantibacillus pentosus
0.00	3	0	G	2767890	Paucilactobacillus
0.00	3	0	S	293371	Paucilactobacillus oligofermentans
0.00	3	3	S1	1423778	Paucilactobacillus oligofermentans DSM 15707 = LMG 22743
0.00	3	0	G	2767892	Secundilactobacillus
0.00	2	2	S	240427	Secundilactobacillus paracollinoides
0.00	1	1	S	176292	Secundilactobacillus malefermentans
0.00	3	0	G	2767893	Lentilactobacillus
0.00	2	2	S	152331	Lentilactobacillus parabuchneri
0.00	1	1	S	1588	Lentilactobacillus hilgardii
0.00	2	0	G	2767889	Loigolactobacillus
0.00	2	1	S	1610	Loigolactobacillus coryniformis
0.00	1	0	S1	115542	Loigolactobacillus coryniformis subsp. torquens
0.00	1	1	S2	1423822	Loigolactobacillus coryniformis subsp. torquens DSM 20004 = KCTC 3535
0.00	2	0	G	2767888	Liquorilactobacillus
0.00	1	1	S	1618	Liquorilactobacillus mali
0.00	1	1	S	82688	Liquorilactobacillus nagelii
0.00	2	1	G	2767881	Fructilactobacillus
0.00	1	1	S	53444	Fructilactobacillus lindneri
0.00	2	0	G	2767886	Levilactobacillus
0.00	1	1	S	1580	Levilactobacillus brevis
0.00	1	1	S	637971	Levilactobacillus koreensis
0.00	2	0	G	2767885	Latilactobacillus
0.00	1	1	S	1599	Latilactobacillus sakei
0.00	1	1	S	164393	Latilactobacillus fuchuensis
0.00	1	0	G	2767882	Furfurilactobacillus
0.00	1	1	S	231049	Furfurilactobacillus rossiae
0.00	1	0	G	2767877	Apilactobacillus
0.00	1	1	S	148814	Apilactobacillus kunkeei
0.00	1	0	G	2767891	Schleiferilactobacillus
0.00	1	1	S	304207	Schleiferilactobacillus harbinensis
0.00	1	0	G	2978367	Nicolia
0.00	1	1	S	2925830	Nicolia spurrieriana
0.01	2302	2	F	1300	Streptococcaceae
0.01	2283	20	G	1301	Streptococcus
0.01	2207	2207	S	315405	Streptococcus gallolyticus
0.00	12	4	S	1305	Streptococcus sanguinis
0.00	8	8	S1	388919	Streptococcus sanguinis SK36
0.00	7	7	S	1308	Streptococcus thermophilus
0.00	3	1	S	1303	Streptococcus oralis
0.00	1	1	S1	1077464	Streptococcus oralis subsp. tigurinus
0.00	1	1	S1	1458253	Streptococcus oralis subsp. dentisani
0.00	3	3	S	149016	Streptococcus urinalis
0.00	3	3	S	400065	Streptococcus merionis
0.00	3	3	S	1501662	Streptococcus parasuis
0.00	3	0	G1	2608887	unclassified Streptococcus
0.00	1	1	S	2972784	Streptococcus sp. Marseille-Q6470
0.00	1	1	S	2598457	Streptococcus sp. KS 6
0.00	1	1	S	2598453	Streptococcus sp. 116-D4
0.00	2	1	S	1311	Streptococcus agalactiae
0.00	1	1	S1	342614	Streptococcus agalactiae 515
0.00	2	2	S	1313	Streptococcus pneumoniae
0.00	2	1	S	1309	Streptococcus mutans
0.00	1	1	S1	1155071	Streptococcus mutans LJ23
0.00	2	2	S	1307	Streptococcus suis
0.00	2	2	S	361101	Streptococcus pseudoporcinus
0.00	2	2	S	1302	Streptococcus gordonii
0.00	2	2	S	28037	Streptococcus mitis
0.00	1	1	S	1234680	Streptococcus rubneri
0.00	1	1	S	1111760	Streptococcus troglodytae
0.00	1	0	S	257758	Streptococcus pseudopneumoniae
0.00	1	1	S1	1054460	Streptococcus pseudopneumoniae IS7493
0.00	1	1	S	2819619	Streptococcus toyakuensis
0.00	1	0	G1	119603	Streptococcus dysgalactiae group
0.00	1	1	S	1336	Streptococcus equi
0.00	1	1	S	113107	Streptococcus australis
0.00	1	1	S	1348	Streptococcus parauberis
0.00	1	1	S	1314	Streptococcus pyogenes
0.00	17	4	G	1357	Lactococcus
0.00	5	5	S	1358	Lactococcus lactis
0.00	5	3	S	1359	Lactococcus cremoris
0.00	2	0	S1	2816960	Lactococcus cremoris subsp. cremoris
0.00	1	1	S2	1104322	Lactococcus cremoris subsp. cremoris A76
0.00	1	1	S2	1295826	Lactococcus cremoris subsp. cremoris KW2
0.00	2	2	S	1363	Lactococcus garvieae
0.00	1	1	S	1151742	Lactococcus taiwanensis
0.00	41	4	F	81852	Enterococcaceae
0.00	19	0	G	1350	Enterococcus
0.00	8	8	S	33945	Enterococcus avium
0.00	2	2	S	1352	Enterococcus faecium
0.00	2	0	G1	2608891	unclassified Enterococcus
0.00	1	1	S	2060307	Enterococcus sp. FDAARGOS_375
0.00	1	1	S	2582830	Enterococcus sp. M190262
0.00	2	2	S	1354	Enterococcus hirae
0.00	1	1	S	71452	Enterococcus raffinosus
0.00	1	1	S	2005703	Enterococcus wangshanyuanii
0.00	1	1	S	1351	Enterococcus faecalis
0.00	1	1	S	44009	Enterococcus dispar
0.00	1	1	S	44008	Enterococcus cecorum
0.00	11	0	G	2737	Vagococcus
0.00	2	2	S	81947	Vagococcus lutrae
0.00	2	2	S	519472	Vagococcus teuberi
0.00	2	2	S	633807	Vagococcus penaei
0.00	2	2	S	2714946	Vagococcus coleopterorum
0.00	1	1	S	2738	Vagococcus fluvialis
0.00	1	1	S	218144	Vagococcus carniphilus
0.00	1	1	S	2562451	Vagococcus xieshaowenii
0.00	5	0	G	33969	Melissococcus
0.00	5	5	S	33970	Melissococcus plutonius
0.00	2	0	G	51668	Tetragenococcus
0.00	1	1	S	51669	Tetragenococcus halophilus
0.00	1	1	S	290335	Tetragenococcus koreensis
0.00	14	0	F	186828	Carnobacteriaceae
0.00	4	0	G	29393	Dolosigranulum
0.00	4	4	S	29394	Dolosigranulum pigrum
0.00	4	0	G	1470540	Jeotgalibaca
0.00	2	2	S	708126	Jeotgalibaca dankookensis
0.00	2	0	G1	2621505	unclassified Jeotgalibaca
0.00	2	2	S	2908211	Jeotgalibaca sp. MA1X17-3
0.00	2	0	G	2747	Carnobacterium
0.00	2	2	S	2751	Carnobacterium maltaromaticum
0.00	2	0	G	117563	Granulicatella
0.00	2	2	S	137732	Granulicatella elegans
0.00	2	0	G	191769	Marinilactibacillus
0.00	2	0	G1	2632303	unclassified Marinilactibacillus
0.00	2	2	S	1911586	Marinilactibacillus sp. 15R
0.04	9583	0	C	186801	Clostridia
0.03	7638	7	O	186802	Eubacteriales
0.03	6770	2	F	31979	Clostridiaceae
0.03	6719	771	G	1485	Clostridium
0.02	3486	3486	S	36845	Clostridium intestinale
0.01	1309	1309	S	238834	Clostridium estertheticum
0.00	551	2	S	1501	Clostridium pasteurianum
0.00	549	549	S1	86416	Clostridium pasteurianum BC1
0.00	420	0	S	1542	Clostridium novyi
0.00	420	420	S1	386415	Clostridium novyi NT
0.00	32	28	S	1491	Clostridium botulinum
0.00	2	2	S1	929506	Clostridium botulinum BKT015925
0.00	1	1	S1	941968	Clostridium botulinum H04402 065
0.00	1	1	S1	1415774	Clostridium botulinum 202F
0.00	23	21	S	1520	Clostridium beijerinckii
0.00	2	2	S1	1428454	Clostridium beijerinckii NRRL B-598
0.00	21	3	G1	2614128	unclassified Clostridium
0.00	6	6	S	641107	Clostridium sp. DL-VIII
0.00	4	4	S	1155388	Clostridium sp. C1
0.00	2	2	S	755731	Clostridium sp. BNL1100
0.00	1	1	S	2992805	Clostridium sp. LQ25
0.00	1	1	S	2930219	Clostridium sp. BJN0001
0.00	1	1	S	1042156	Clostridium sp. SY8519
0.00	1	1	S	2779445	Clostridium sp. 'deep sea'
0.00	1	1	S	2212991	Clostridium sp. AWRP
0.00	1	1	S	2507159	Clostridium sp. JN-9
0.00	11	10	S	1502	Clostridium perfringens
0.00	1	1	S1	883064	Clostridium perfringens F262
0.00	11	5	S	36745	Clostridium saccharoperbutylacetonicum
0.00	6	0	S1	1335640	Clostridium saccharoperbutylacetonicum N1-4
0.00	6	6	S2	931276	Clostridium saccharoperbutylacetonicum N1-4(HMT)
0.00	8	8	S	29341	Clostridium argentinense
0.00	6	6	S	704125	Clostridium gelidum
0.00	6	6	S	1509	Clostridium sporogenes
0.00	6	6	S	94869	Clostridium gasigenes
0.00	6	6	S	394958	Clostridium taeniosporum
0.00	5	5	S	1488	Clostridium acetobutylicum
0.00	4	4	S	1534	Clostridium kluyveri
0.00	4	3	S	1561	Clostridium baratii
0.00	1	1	S1	1415775	Clostridium baratii str. Sullivan
0.00	4	4	S	36839	Clostridium felsineum
0.00	4	4	S	360422	Clostridium tagluense
0.00	3	3	S	1513	Clostridium tetani
0.00	3	3	S	2320868	Clostridium manihotivorum
0.00	3	3	S	1216932	Clostridium bornimense
0.00	2	0	S	217159	Clostridium carboxidivorans
0.00	2	2	S1	536227	Clostridium carboxidivorans P7
0.00	2	2	S	169679	Clostridium saccharobutylicum
0.00	2	2	S	137838	Clostridium neonatale
0.00	2	2	S	1492	Clostridium butyricum
0.00	2	0	S	1493	Clostridium cellulovorans
0.00	2	2	S1	573061	Clostridium cellulovorans 743B
0.00	2	2	S	2068654	Clostridium fermenticellae
0.00	2	2	S	1519	Clostridium tyrobutyricum
0.00	1	1	S	332101	Clostridium drakei
0.00	1	1	S	1504	Clostridium septicum
0.00	1	1	S	223919	Clostridium diolis
0.00	1	1	S	84022	Clostridium aceticum
0.00	1	1	S	46867	Clostridium chauvoei
0.00	1	0	S	1538	Clostridium ljungdahlii
0.00	1	1	S1	748727	Clostridium ljungdahlii DSM 13528
0.00	1	1	S	1529	Clostridium cadaveris
0.00	1	1	S	1497	Clostridium formicaceticum
0.00	16	0	G	1849822	Paraclostridium
0.00	16	16	S	1490	Paraclostridium bifermentans
0.00	6	0	G	1890059	Serpentinicella
0.00	6	6	S	1734049	Serpentinicella alkaliphila
0.00	5	0	G	114627	Alkaliphilus
0.00	4	0	G1	2646756	unclassified Alkaliphilus
0.00	4	4	S	2731219	Alkaliphilus sp. B6464
0.00	1	0	S	208226	Alkaliphilus metalliredigens
0.00	1	1	S1	293826	Alkaliphilus metalliredigens QYMF
0.00	5	0	G	1434026	Oceanirhabdus
0.00	5	0	G1	2675010	unclassified Oceanirhabdus
0.00	5	5	S	2999116	Oceanirhabdus sp. W0125-5
0.00	3	0	G	44258	Caloramator
0.00	3	0	G1	2629145	unclassified Caloramator
0.00	2	2	S	2576307	Caloramator sp. E03
0.00	1	1	S	3023090	Caloramator sp. mosi_1
0.00	3	0	G	49082	Candidatus Arthromitus
0.00	3	3	G1	2638829	unclassified Candidatus Arthromitus
0.00	3	0	G	390805	Geosporobacter
0.00	3	3	S	1424294	Geosporobacter ferrireducens
0.00	3	0	G	1848399	Crassaminicella
0.00	3	3	S	2599308	Crassaminicella thermophila
0.00	2	0	G	1266	Sarcina
0.00	2	0	G1	2619470	unclassified Sarcina
0.00	2	2	S	2726954	Sarcina sp. JB2
0.00	2	0	G	1769729	Hathewaya
0.00	2	2	S	1498	Hathewaya histolytica
0.00	1	0	G	1649459	Hungatella
0.00	1	1	S	154046	Hungatella hathewayi
0.00	703	0	F	186806	Eubacteriaceae
0.00	701	0	G	1730	Eubacterium
0.00	699	699	S	2764325	Eubacterium hominis
0.00	2	0	G1	2624479	unclassified Eubacterium
0.00	1	1	S	2841037	Eubacterium sp. c-25
0.00	1	1	S	2841528	Eubacterium sp. MSJ-33
0.00	1	0	G	33951	Acetobacterium
0.00	1	0	S	33952	Acetobacterium woodii
0.00	1	1	S1	931626	Acetobacterium woodii DSM 1030
0.00	1	0	G	274470	Alkalibacter
0.00	1	1	S	2815577	Alkalibacter rhizosphaerae
0.00	58	4	F	186804	Peptostreptococcaceae
0.00	22	2	G	1870884	Clostridioides
0.00	14	14	S	1496	Clostridioides difficile
0.00	6	4	G1	2635829	unclassified Clostridioides
0.00	1	1	S	2770776	Clostridioides sp. ES-S-0010-02
0.00	1	1	S	2770780	Clostridioides sp. ES-S-0054-01
0.00	12	0	G	1501226	Romboutsia
0.00	5	5	S	1115758	Romboutsia ilealis
0.00	5	5	S	1507512	Romboutsia hominis
0.00	2	0	G1	2626894	unclassified Romboutsia
0.00	2	2	S	2724150	Romboutsia sp. CE17
0.00	10	0	G	1849828	Paeniclostridium
0.00	10	10	S	1505	Paeniclostridium sordellii
0.00	4	0	G	214904	Tepidibacter
0.00	4	0	G1	2642259	unclassified Tepidibacter
0.00	4	4	S	2925782	Tepidibacter sp. 8C15b
0.00	3	0	G	186831	Acetoanaerobium
0.00	3	3	S	1511	Acetoanaerobium sticklandii
0.00	2	0	G	2743582	Peptacetobacter
0.00	2	2	S	89152	Peptacetobacter hiranonis
0.00	1	0	G	1505652	Terrisporobacter
0.00	1	1	S	2813371	Terrisporobacter hibernicus
0.00	52	1	F	186803	Lachnospiraceae
0.00	15	0	G	841	Roseburia
0.00	11	0	G1	2637578	unclassified Roseburia
0.00	11	11	S	2763062	Roseburia sp. NSJ-69
0.00	2	2	S	166486	Roseburia intestinalis
0.00	2	2	S	301301	Roseburia hominis
0.00	7	0	G	830	Butyrivibrio
0.00	5	5	S	831	Butyrivibrio fibrisolvens
0.00	1	0	S	43305	Butyrivibrio proteoclasticus
0.00	1	1	S1	515622	Butyrivibrio proteoclasticus B316
0.00	1	1	S	185008	Butyrivibrio hungatei
0.00	7	0	G	572511	Blautia
0.00	4	0	S	1322	Blautia hansenii
0.00	4	4	S1	537007	Blautia hansenii DSM 20583
0.00	2	0	G1	2648079	unclassified Blautia
0.00	2	2	S	2877527	Blautia sp. NBRC 113351
0.00	1	0	S	40520	Blautia obeum
0.00	1	1	S1	657314	Blautia obeum A2-162
0.00	4	0	G	33042	Coprococcus
0.00	3	3	S	116085	Coprococcus catus
0.00	1	1	S	33043	Coprococcus eutactus
0.00	4	0	G	1506553	Lachnoclostridium
0.00	2	2	S	29347	[Clostridium] scindens
0.00	2	0	G1	2608895	unclassified Lachnoclostridium
0.00	2	2	S	1834196	Lachnoclostridium sp. YL32
0.00	3	0	G	189330	Dorea
0.00	3	3	S	39486	Dorea formicigenerans
0.00	3	0	G	207244	Anaerostipes
0.00	3	3	S	649756	Anaerostipes hadrus
0.00	2	0	G	3024823	Anaeromicropila
0.00	2	2	S	2785025	Anaeromicropila herbilytica
0.00	2	0	G	46205	Pseudobutyrivibrio
0.00	2	2	S	185007	Pseudobutyrivibrio xylanivorans
0.00	1	0	G	1506577	Tyzzerella
0.00	1	1	S	36835	[Clostridium] colinum
0.00	1	0	G	2944198	Wansuia
0.00	1	1	S	2763667	Wansuia hejianensis
0.00	1	0	G	2719231	Lacrimispora
0.00	1	0	S	29370	Lacrimispora sphenoides
0.00	1	1	S1	1297793	[Clostridium] sphenoides JCM 1415
0.00	1	0	G	2719313	Enterocloster
0.00	1	1	S	1531	Enterocloster clostridioformis
0.00	23	0	F	216572	Oscillospiraceae
0.00	7	0	G	1508657	Ruminiclostridium
0.00	4	4	S	2488810	Ruminiclostridium herbifermentans
0.00	3	0	S	1521	Ruminiclostridium cellulolyticum
0.00	3	3	S1	394503	Ruminiclostridium cellulolyticum H10
0.00	6	0	G	1263	Ruminococcus
0.00	2	2	S	1161942	Ruminococcus champanellensis
0.00	2	2	S	2564099	Ruminococcus bovis
0.00	1	1	S	438033	Ruminococcus gauvreauii
0.00	1	1	G1	2608920	unclassified Ruminococcus
0.00	3	0	G	35829	Acetivibrio
0.00	1	1	S	1515	Acetivibrio thermocellus
0.00	1	0	S	288965	Acetivibrio clariflavus
0.00	1	1	S1	720554	Acetivibrio clariflavus DSM 19732
0.00	1	1	S	1677857	Acetivibrio saccincola
0.00	1	0	G	2892397	Pusillibacter
0.00	1	1	S	2714358	Pusillibacter faecalis
0.00	1	0	G	2834348	Caproicibacterium
0.00	1	0	G1	2834349	unclassified Caproicibacterium
0.00	1	1	S	2994078	Caproicibacterium sp. BJN0003
0.00	1	0	G	2591381	Dysosmobacter
0.00	1	0	G1	2644575	unclassified Dysosmobacter
0.00	1	1	S	2830675	Dysosmobacter sp. Marseille-Q4140
0.00	1	0	G	2304691	Thermoclostridium
0.00	1	0	S	1510	Thermoclostridium stercorarium
0.00	1	0	S1	160385	Thermoclostridium stercorarium subsp. leptospartum
0.00	1	1	S2	1346611	Thermoclostridium stercorarium subsp. leptospartum DSM 9219
0.00	1	0	G	2039302	Monoglobus
0.00	1	1	S	1981510	Monoglobus pectinilyticus
0.00	1	0	G	1637257	Mageeibacillus
0.00	1	0	S	884684	Mageeibacillus indolicus
0.00	1	1	S1	699246	Mageeibacillus indolicus UPII9-5
0.00	1	1	G	216851	Faecalibacterium
0.00	5	0	O1	538999	Eubacteriales incertae sedis
0.00	2	0	G	1918454	Flintibacter
0.00	2	0	G1	2610894	unclassified Flintibacter
0.00	2	2	S	2610895	Flintibacter sp. KGMB00164
0.00	1	0	F	539000	Clostridiales Family XVII. Incertae Sedis
0.00	1	0	G	73918	Thermaerobacter
0.00	1	0	S	73919	Thermaerobacter marianensis
0.00	1	1	S1	644966	Thermaerobacter marianensis DSM 12885
0.00	1	0	F	543314	Eubacteriales Family XIII. Incertae Sedis
0.00	1	0	G	2060094	Aminipila
0.00	1	1	S	2697030	Aminipila terrae
0.00	1	0	G	1686313	Fenollaria
0.00	1	1	S	938288	Fenollaria massiliensis
0.00	5	0	F	2603322	Vallitaleaceae
0.00	5	0	G	1348611	Vallitalea
0.00	4	4	S	1185412	Vallitalea guaymasensis
0.00	1	1	S	1348613	Vallitalea pronyensis
0.00	4	0	F	2937911	Thermincolaceae
0.00	4	0	G	278993	Thermincola
0.00	4	0	S	863643	Thermincola potens
0.00	4	4	S1	635013	Thermincola potens JR
0.00	4	0	F	2937909	Desulfitobacteriaceae
0.00	3	0	G	36853	Desulfitobacterium
0.00	2	2	S	49338	Desulfitobacterium hafniense
0.00	1	0	S	142877	Desulfitobacterium metallireducens
0.00	1	1	S1	871968	Desulfitobacterium metallireducens DSM 15288
0.00	1	0	G	56112	Dehalobacter
0.00	1	1	S	55583	Dehalobacter restrictus
0.00	3	0	F	186807	Peptococcaceae
0.00	1	0	G	471826	Candidatus Desulforudis
0.00	1	1	S	471827	Candidatus Desulforudis audaxviator
0.00	1	0	G	2282742	Desulfofarcimen
0.00	1	0	S	58138	Desulfofarcimen acetoxidans
0.00	1	1	S1	485916	Desulfofarcimen acetoxidans DSM 771
0.00	1	0	G	2916693	Desulforamulus
0.00	1	0	S	1564	Desulforamulus ruminis
0.00	1	1	S1	696281	Desulforamulus ruminis DSM 2154
0.00	1	0	F	543349	Symbiobacteriaceae
0.00	1	0	G	1006480	Caldinitratiruptor
0.00	1	1	S	671077	Caldinitratiruptor microaerophilus
0.00	1	0	F	3018741	Cellulosilyticaceae
0.00	1	0	G	698776	Cellulosilyticum
0.00	1	0	S	29360	Cellulosilyticum lentocellum
0.00	1	1	S1	642492	Cellulosilyticum lentocellum DSM 5427
0.00	1	0	F	2937910	Desulfotomaculaceae
0.00	1	0	G	1562	Desulfotomaculum
0.00	1	0	S	1565	Desulfotomaculum nigrificans
0.00	1	1	S1	868595	Desulfotomaculum nigrificans CO-1-SRB
0.00	1	0	F	68298	Syntrophomonadaceae
0.00	1	0	G	338648	Candidatus Contubernalis
0.00	1	1	S	338645	Candidatus Contubernalis alkalaceticum
0.01	1903	0	O	2770089	Thermosediminibacterales
0.01	1903	0	F	2770092	Tepidanaerobacteraceae
0.01	1903	0	G	2770094	Biomaibacter
0.01	1903	1903	S	2316383	Biomaibacter acetigenes
0.00	22	0	O	68295	Thermoanaerobacterales
0.00	13	0	F	186814	Thermoanaerobacteraceae
0.00	9	0	G	249529	Caldanaerobacter
0.00	9	0	S	911092	Caldanaerobacter subterraneus
0.00	9	0	S1	119072	Caldanaerobacter subterraneus subsp. tengcongensis
0.00	9	9	S2	273068	Caldanaerobacter subterraneus subsp. tengcongensis MB4
0.00	3	0	F1	42857	Moorella group
0.00	3	0	G	44260	Moorella
0.00	3	3	S	1525	Moorella thermoacetica
0.00	1	0	G	189326	Gelria
0.00	1	0	G1	2699830	unclassified Gelria
0.00	1	1	S	2796927	Gelria sp. Kuro-4
0.00	9	0	F	543371	Thermoanaerobacterales Family III. Incertae Sedis
0.00	5	3	G	44000	Caldicellulosiruptor
0.00	1	0	S	44001	Caldicellulosiruptor saccharolyticus
0.00	1	1	S1	351627	Caldicellulosiruptor saccharolyticus DSM 8903
0.00	1	0	S	413889	Caldicellulosiruptor kronotskyensis
0.00	1	1	S1	632348	Caldicellulosiruptor kronotskyensis 2002
0.00	4	3	G	28895	Thermoanaerobacterium
0.00	1	0	G1	2622527	unclassified Thermoanaerobacterium
0.00	1	1	S	1550240	Thermoanaerobacterium sp. RBIITD
0.00	19	0	O	53433	Halanaerobiales
0.00	11	0	F	972	Halanaerobiaceae
0.00	7	0	G	2330	Halanaerobium
0.00	7	0	S	2331	Halanaerobium praevalens
0.00	7	7	S1	572479	Halanaerobium praevalens DSM 2228
0.00	4	0	G	2899804	Iocasia
0.00	4	4	S	2682810	Iocasia fonsfrigidae
0.00	5	0	F	53434	Halobacteroidaceae
0.00	3	0	G	42417	Halobacteroides
0.00	3	0	S	42422	Halobacteroides halobius
0.00	3	3	S1	748449	Halobacteroides halobius DSM 5150
0.00	2	0	G	28186	Acetohalobium
0.00	2	0	S	28187	Acetohalobium arabaticum
0.00	2	2	S1	574087	Acetohalobium arabaticum DSM 5501
0.00	3	0	O1	387655	Halanaerobiales incertae sedis
0.00	3	0	G	1769008	Anoxybacter
0.00	3	3	S	1323375	Anoxybacter fermentans
0.00	1	0	O	485256	Natranaerobiales
0.00	1	0	F	485255	Natranaerobiaceae
0.00	1	0	G	375928	Natranaerobius
0.00	1	0	S	375929	Natranaerobius thermophilus
0.00	1	1	S1	457570	Natranaerobius thermophilus JW/NM-WN-LF
0.00	743	0	C	1737404	Tissierellia
0.00	737	0	O	1737405	Tissierellales
0.00	734	0	F	1570339	Peptoniphilaceae
0.00	714	0	G	162289	Peptoniphilus
0.00	711	711	S	54005	Peptoniphilus harei
0.00	3	0	G1	2637196	unclassified Peptoniphilus
0.00	2	2	S	2948573	Peptoniphilus sp. SAHP1
0.00	1	1	S	3016343	Peptoniphilus sp. CBA3646
0.00	8	0	G	543311	Parvimonas
0.00	8	8	S	33033	Parvimonas micra
0.00	4	0	G	165779	Anaerococcus
0.00	2	2	S	1287640	Anaerococcus obesiensis
0.00	1	0	S	33034	Anaerococcus prevotii
0.00	1	1	S1	525919	Anaerococcus prevotii DSM 20548
0.00	1	1	S	1870984	Anaerococcus mediterraneensis
0.00	4	0	G	2126548	Miniphocaeibacter
0.00	4	4	S	2931922	Miniphocaeibacter halophilus
0.00	3	0	G	31983	Helcococcus
0.00	3	3	S	40091	Helcococcus kunzii
0.00	1	0	G	150022	Finegoldia
0.00	1	1	S	1260	Finegoldia magna
0.00	2	0	F	2042895	Gottschalkiaceae
0.00	2	0	G	1505664	Gottschalkia
0.00	2	0	S	1556	Gottschalkia acidurici
0.00	2	2	S1	1128398	Gottschalkia acidurici 9a
0.00	1	0	F	2992717	Acidilutibacteraceae
0.00	1	0	G	2992720	Acidilutibacter
0.00	1	1	S	2507161	Acidilutibacter cellobiosedens
0.00	6	0	C1	1737407	Tissierellia incertae sedis
0.00	5	0	G	190972	Sedimentibacter
0.00	5	0	G1	2649220	unclassified Sedimentibacter
0.00	5	5	S	2816908	Sedimentibacter sp. zth1
0.00	1	0	G	1582879	Ezakiella
0.00	1	1	S	46507	Ezakiella coagulans
0.00	32	0	C	526524	Erysipelotrichia
0.00	32	0	O	526525	Erysipelotrichales
0.00	20	0	F	128827	Erysipelotrichaceae
0.00	14	0	G	2678885	Faecalibacillus
0.00	14	14	S	1982626	Faecalibacillus intestinalis
0.00	2	0	G	2943184	Tannockella
0.00	2	2	S	2899121	Tannockella kyphosi
0.00	1	0	G	1647	Erysipelothrix
0.00	1	1	S	2485784	Erysipelothrix piscisicarius
0.00	1	0	G	1918536	Longicatena
0.00	1	1	S	1796635	Longicatena caecimuris
0.00	1	0	G	2679910	Intestinibaculum
0.00	1	1	S	2487118	Intestinibaculum porci
0.00	1	0	G	2749267	Amedibacterium
0.00	1	1	S	2583452	Amedibacterium intestinale
0.00	10	0	F	2810280	Coprobacillaceae
0.00	10	0	G	3025755	Thomasclavelia
0.00	8	8	S	1547	Thomasclavelia ramosa
0.00	2	2	S	1522	[Clostridium] innocuum
0.00	2	0	F	2810281	Turicibacteraceae
0.00	2	0	G	191303	Turicibacter
0.00	1	0	G1	2638206	unclassified Turicibacter
0.00	1	1	S	2806443	Turicibacter sp. TJ11
0.00	1	1	S	2735723	Turicibacter bilis
0.00	29	0	C	909932	Negativicutes
0.00	19	0	O	1843488	Acidaminococcales
0.00	19	0	F	909930	Acidaminococcaceae
0.00	19	0	G	33024	Phascolarctobacterium
0.00	18	0	G1	2639160	unclassified Phascolarctobacterium
0.00	18	18	S	2823317	Phascolarctobacterium sp. Marseille-Q4147
0.00	1	1	S	33025	Phascolarctobacterium faecium
0.00	7	0	O	1843489	Veillonellales
0.00	7	0	F	31977	Veillonellaceae
0.00	6	0	G	29465	Veillonella
0.00	2	2	S	29466	Veillonella parvula
0.00	2	2	S	39777	Veillonella atypica
0.00	2	2	S	423477	Veillonella rogosae
0.00	1	1	G	39948	Dialister
0.00	3	0	O	909929	Selenomonadales
0.00	2	0	F	1843491	Selenomonadaceae
0.00	1	0	G	970	Selenomonas
0.00	1	1	S	69823	Selenomonas sputigena
0.00	1	0	G	158846	Megamonas
0.00	1	1	S	437897	Megamonas funiformis
0.00	1	0	F	1843490	Sporomusaceae
0.00	1	0	G	2093783	Methylomusa
0.00	1	1	S	1930071	Methylomusa anaerophila
0.05	11604	4	P	201174	Actinomycetota
0.05	11582	17	C	1760	Actinomycetes
0.02	4280	0	O	85011	Kitasatosporales
0.02	4280	0	F	2062	Streptomycetaceae
0.02	4278	19	G	1883	Streptomyces
0.02	4224	3	G1	2593676	unclassified Streptomyces
0.01	2255	2255	S	2609808	Streptomyces sp. LBUM 1480
0.01	1922	1922	S	2942449	Streptomyces sp. RerS4
0.00	15	15	S	2705439	Streptomyces sp. S4.7
0.00	3	3	S	2136173	Streptomyces sp. So13.3
0.00	2	2	S	2911367	Streptomyces sp. NBU3104
0.00	2	2	S	2880933	Streptomyces sp. BH-MK-02
0.00	2	2	S	1333528	Streptomyces sp. GMY02
0.00	1	1	S	1725411	Streptomyces sp. CdTB01
0.00	1	1	S	2136401	Streptomyces sp. YIM 121038
0.00	1	1	S	2751189	Streptomyces sp. NEAU-sy36
0.00	1	1	S	2742137	Streptomyces sp. NA02950
0.00	1	1	S	2907545	Streptomyces sp. GQFP
0.00	1	1	S	2837956	Streptomyces sp. FIT100
0.00	1	1	S	2801030	Streptomyces sp. DSM 40750
0.00	1	1	S	2966192	Streptomyces sp. Je 1-369
0.00	1	1	S	2979468	Streptomyces sp. S465
0.00	1	1	S	2094021	Streptomyces sp. WAC00288
0.00	1	1	S	659352	Streptomyces sp. SN-593
0.00	1	1	S	2684469	Streptomyces sp. SCUT-3
0.00	1	1	S	2721244	Streptomyces sp. RPA4-2
0.00	1	1	S	477697	Streptomyces sp. T12
0.00	1	1	S	1882757	Streptomyces sp. 3214.6
0.00	1	1	S	2986803	Streptomyces sp. VB1
0.00	1	1	S	2721173	Streptomyces sp. DSM 40868
0.00	1	1	S	2607753	Streptomyces sp. INR7
0.00	1	1	S	2078691	Streptomyces sp. CB01881
0.00	1	1	S	317660	Streptomyces sp. F2
0.00	5	0	G1	2838335	Streptomyces aurantiacus group
0.00	4	4	S	2184053	Streptomyces cadmiisoli
0.00	1	1	S	47760	Streptomyces aurantiacus
0.00	3	3	S	1616117	Streptomyces formicae
0.00	2	2	S	319947	Streptomyces durmitorensis
0.00	2	2	S	2653200	Streptomyces phaeolivaceus
0.00	1	0	G1	629295	Streptomyces griseus group
0.00	1	0	G2	1482601	Streptomyces microflavus subgroup
0.00	1	0	S	1919	Streptomyces microflavus
0.00	1	1	S1	1303692	Streptomyces microflavus DSM 40593
0.00	1	1	S	1967	Streptomyces kanamyceticus
0.00	1	1	S	2686304	Streptomyces broussonetiae
0.00	1	1	S	68223	Streptomyces katrae
0.00	1	1	S	68214	Streptomyces griseochromogenes
0.00	1	1	S	2282738	Streptomyces paludis
0.00	1	1	S	173860	Streptomyces rectiverticillatus
0.00	1	1	S	47716	Streptomyces olivaceus
0.00	1	0	S	67581	Streptomyces viridosporus
0.00	1	1	S1	665577	Streptomyces viridosporus T7A
0.00	1	1	S	47763	Streptomyces lydicus
0.00	1	1	S	51201	Streptomyces griseocarneus
0.00	1	1	S	66892	Streptomyces gardneri
0.00	1	1	S	67305	Streptomyces hawaiiensis
0.00	1	1	S	67304	Streptomyces griseorubiginosus
0.00	1	1	S	1442032	Streptomyces dangxiongensis
0.00	1	1	S	1905	Streptomyces exfoliatus
0.00	1	1	S	285578	Streptomyces angustmyceticus
0.00	1	1	S	1889	Streptomyces ambofaciens
0.00	1	1	S	2878388	Streptomyces marincola
0.00	1	1	S	73044	Streptomyces seoulensis
0.00	1	1	S	2875706	Streptomyces gobiensis
0.00	1	0	S	193462	Streptomyces niveus
0.00	1	1	S1	1352941	Streptomyces niveus NCIMB 11891
0.00	1	1	S	249586	Streptomyces asoensis
0.00	2	0	G	2063	Kitasatospora
0.00	1	1	S	1894	Kitasatospora aureofaciens
0.00	1	1	S	68173	Kitasatospora albolonga
0.02	3530	0	O	85009	Propionibacteriales
0.02	3517	2	F	31957	Propionibacteriaceae
0.01	3215	0	G	2801844	Arachnia
0.01	3214	3214	S	1547448	Arachnia rubra
0.00	1	1	S	1750	Arachnia propionica
0.00	293	27	G	1912216	Cutibacterium
0.00	257	254	S	1747	Cutibacterium acnes
0.00	1	1	S1	909952	Cutibacterium acnes 266
0.00	1	1	S1	1031709	Cutibacterium acnes 6609
0.00	1	0	S1	1734925	Cutibacterium acnes subsp. acnes
0.00	1	1	S2	1114969	Cutibacterium acnes TypeIA2 P.acn31
0.00	6	6	S	33011	Cutibacterium granulosum
0.00	2	2	S	2559073	Cutibacterium modestum
0.00	1	1	S	33010	Cutibacterium avidum
0.00	3	0	G	1912215	Acidipropionibacterium
0.00	3	3	S	1749	Acidipropionibacterium jensenii
0.00	2	0	G	29404	Microlunatus
0.00	1	1	S	630515	Microlunatus soli
0.00	1	0	G1	2619695	unclassified Microlunatus
0.00	1	1	S	2672569	Microlunatus sp. Gsoil 973
0.00	1	0	G	72763	Tessaracoccus
0.00	1	1	S	399497	Tessaracoccus flavescens
0.00	1	0	G	1278221	Auraticoccus
0.00	1	1	S	675864	Auraticoccus monumenti
0.00	10	0	F	85015	Nocardioidaceae
0.00	6	1	G	1839	Nocardioides
0.00	2	2	S	2518370	Nocardioides euryhalodurans
0.00	1	1	S	2894081	Nocardioides okcheonensis
0.00	1	1	S	2849501	Nocardioides panacis
0.00	1	0	G1	2615069	unclassified Nocardioides
0.00	1	1	S	196162	Nocardioides sp. JS614
0.00	3	0	G	2040	Aeromicrobium
0.00	2	0	G1	2633570	unclassified Aeromicrobium
0.00	2	2	S	2663859	Aeromicrobium sp. zg-629
0.00	1	1	S	2079793	Aeromicrobium chenweiae
0.00	1	0	G	3024237	Solicola
0.00	1	1	S	2908642	Solicola gregarius
0.00	3	0	F	2726069	Kribbellaceae
0.00	3	0	G	182639	Kribbella
0.00	3	3	S	1544730	Kribbella qitaiheensis
0.01	3118	1	O	85007	Mycobacteriales
0.01	2260	0	F	1762	Mycobacteriaceae
0.01	2231	0	G	1866885	Mycolicibacterium
0.01	2220	2220	S	134601	Mycolicibacterium goodii
0.00	3	3	S	1431246	Mycolicibacterium anyangense
0.00	2	2	S	1791	Mycolicibacterium aurum
0.00	1	1	S	319706	Mycolicibacterium phocaicum
0.00	1	1	S	39687	Mycolicibacterium austroafricanum
0.00	1	0	S	1810	Mycolicibacterium vaccae
0.00	1	1	S1	1354275	Mycolicibacterium vaccae 95051
0.00	1	1	S	258505	Mycolicibacterium fluoranthenivorans
0.00	1	1	S	39692	Mycolicibacterium parafortuitum
0.00	1	1	S	67081	Mycolicibacterium alvei
0.00	16	0	G	1763	Mycobacterium
0.00	5	0	G1	120793	Mycobacterium avium complex (MAC)
0.00	5	5	S	1767	Mycobacterium intracellulare
0.00	3	0	G1	2642494	unclassified Mycobacterium
0.00	1	1	S	1545728	Mycobacterium sp. EPa45
0.00	1	1	S	1936029	Mycobacterium sp. MS1601
0.00	1	1	S	2675524	Mycobacterium sp. DL592
0.00	1	1	S	486698	Mycobacterium riyadhense
0.00	1	1	S	512402	Mycobacterium heraklionense
0.00	1	1	S	1780	Mycobacterium malmoense
0.00	1	1	S	1801	Mycobacterium diernhoferi
0.00	1	0	S	29311	Mycobacterium haemophilum
0.00	1	1	S1	1202450	Mycobacterium haemophilum DSM 44634
0.00	1	0	G1	2249310	Mycobacterium simiae complex
0.00	1	1	S	292462	Mycobacterium florentinum
0.00	1	1	S	44010	Mycobacterium conspicuum
0.00	1	1	S	388459	Mycobacterium crocinum
0.00	7	0	G	670516	Mycobacteroides
0.00	5	5	S	1774	Mycobacteroides chelonae
0.00	2	1	S	36809	Mycobacteroides abscessus
0.00	1	1	S1	1185650	Mycobacteroides abscessus subsp. abscessus
0.00	6	0	G	1073531	Mycolicibacter
0.00	6	0	G1	2642523	unclassified Mycolicibacter
0.00	6	6	S	2875777	Mycolicibacter sp. MYC017
0.00	795	0	F	85028	Tsukamurellaceae
0.00	795	0	G	2060	Tsukamurella
0.00	795	0	G1	2633480	unclassified Tsukamurella
0.00	795	795	S	2929795	Tsukamurella sp. PLM1
0.00	35	0	F	1653	Corynebacteriaceae
0.00	35	7	G	1716	Corynebacterium
0.00	3	3	S	38304	Corynebacterium tuberculostearicum
0.00	3	3	S	2594913	Corynebacterium sanguinis
0.00	3	0	S	38288	Corynebacterium genitalium
0.00	3	3	S1	585529	Corynebacterium genitalium ATCC 33030
0.00	3	0	S	1727	Corynebacterium variabile
0.00	3	3	S1	858619	Corynebacterium variabile DSM 44702
0.00	2	2	S	2883169	Corynebacterium uberis
0.00	2	2	S	1232427	Corynebacterium ihumii
0.00	2	2	S	43769	Corynebacterium propinquum
0.00	2	0	G1	2624378	unclassified Corynebacterium
0.00	2	2	S	3017361	Corynebacterium sp. SCR221107
0.00	1	1	S	108486	Corynebacterium falsenii
0.00	1	1	S	1979527	Corynebacterium kefirresidentii
0.00	1	1	S	146827	Corynebacterium simulans
0.00	1	1	S	43770	Corynebacterium striatum
0.00	1	1	S	38289	Corynebacterium jeikeium
0.00	1	1	S	2768834	Corynebacterium zhongnanshanii
0.00	1	1	S	2080740	Corynebacterium yudongzhengii
0.00	1	1	S	39791	Corynebacterium glucuronolyticum
0.00	14	0	F	85025	Nocardiaceae
0.00	10	6	G	1827	Rhodococcus
0.00	2	0	S	37919	Rhodococcus opacus
0.00	2	2	S1	632772	Rhodococcus opacus B4
0.00	2	0	G1	192944	unclassified Rhodococcus (in: high G+C Gram-positive bacteria)
0.00	1	1	S	2962047	Rhodococcus sp. Z13
0.00	1	1	S	1723645	Rhodococcus sp. 008
0.00	4	0	G	1817	Nocardia
0.00	2	2	S	1824	Nocardia asteroides
0.00	1	1	S	228602	Nocardia arthritidis
0.00	1	1	S	37326	Nocardia brasiliensis
0.00	10	0	F	85026	Gordoniaceae
0.00	10	4	G	2053	Gordonia
0.00	2	1	G1	2657482	unclassified Gordonia (in: high G+C Gram-positive bacteria)
0.00	1	1	S	2995145	Gordonia sp. SL306
0.00	1	1	S	2055	Gordonia terrae
0.00	1	1	S	2758710	Gordonia jinghuaiqii
0.00	1	1	S	84595	Gordonia polyisoprenivorans
0.00	1	1	S	2420509	Gordonia insulae
0.00	3	0	F	85029	Dietziaceae
0.00	3	0	G	37914	Dietzia
0.00	2	0	G1	2617939	unclassified Dietzia
0.00	1	1	S	912801	Dietzia sp. DQ12-45-1b
0.00	1	1	S	2915130	Dietzia sp. B32
0.00	1	1	S	139021	Dietzia psychralcaliphila
0.00	369	2	O	85006	Micrococcales
0.00	248	0	F	85023	Microbacteriaceae
0.00	193	192	G	1331730	Chryseoglobus
0.00	1	1	S	2750620	Chryseoglobus indicus
0.00	19	0	G	881616	Herbiconiux
0.00	19	0	G1	2618217	unclassified Herbiconiux
0.00	19	19	S	2735133	Herbiconiux sp. SALV-R1
0.00	13	1	G	33882	Microbacterium
0.00	9	1	G1	2609290	unclassified Microbacterium
0.00	3	3	S	2567934	Microbacterium sp. 4R-513
0.00	1	1	S	3025663	Microbacterium sp. Clip185
0.00	1	1	S	367477	Microbacterium sp. XT11
0.00	1	1	S	2989818	Microbacterium sp. MPKO10
0.00	1	1	S	2014534	Microbacterium sp. PM5
0.00	1	1	S	2048898	Microbacterium sp. Y-01
0.00	2	2	S	82380	Microbacterium oxydans
0.00	1	1	S	57043	Microbacterium esteraromaticum
0.00	7	1	G	2034	Curtobacterium
0.00	4	0	G1	257496	unclassified Curtobacterium
0.00	3	3	S	2795488	Curtobacterium sp. YC1
0.00	1	1	S	1905847	Curtobacterium sp. BH-2-1-1
0.00	2	1	S	2035	Curtobacterium flaccumfaciens
0.00	1	1	S1	138532	Curtobacterium flaccumfaciens pv. flaccumfaciens
0.00	3	0	G	110932	Leifsonia
0.00	3	1	G1	2663824	unclassified Leifsonia
0.00	2	2	S	1798223	Leifsonia sp. 21MFCrub1.1
0.00	2	0	G	33877	Agromyces
0.00	1	1	S	2585717	Agromyces laixinhei
0.00	1	1	S	2781962	Agromyces archimandritae
0.00	2	0	G	46352	Agrococcus
0.00	2	2	S	399736	Agrococcus jejuensis
0.00	2	0	G	55968	Leucobacter
0.00	2	2	S	683042	Leucobacter denitrificans
0.00	1	0	G	2680004	Protaetiibacter
0.00	1	1	S	2592654	Protaetiibacter larvae
0.00	1	1	G	1573	Clavibacter
0.00	1	0	G	1649454	Glaciihabitans
0.00	1	0	G1	2645362	unclassified Glaciihabitans
0.00	1	1	S	2596912	Glaciihabitans sp. INWT7
0.00	1	0	G	1195526	Gryllotalpicola
0.00	1	1	S	2419771	Gryllotalpicola protaetiae
0.00	1	0	G	518733	Microterricola
0.00	1	1	S	412690	Microterricola viridarii
0.00	1	0	G	235888	Salinibacterium
0.00	1	0	G1	2632331	unclassified Salinibacterium
0.00	1	1	S	2603292	Salinibacterium sp. dk2585
0.00	1	0	G	69578	Cryobacterium
0.00	1	0	G1	2649013	unclassified Cryobacterium
0.00	1	1	S	1926290	Cryobacterium sp.
0.00	86	4	F	1268	Micrococcaceae
0.00	55	40	G	1269	Micrococcus
0.00	12	12	S	1270	Micrococcus luteus
0.00	2	0	G1	2620948	unclassified Micrococcus
0.00	1	1	S	376418	Micrococcus sp. A7
0.00	1	1	S	2995171	Micrococcus sp. SL257
0.00	1	1	S	566027	Micrococcus yunnanensis
0.00	11	0	G	1663	Arthrobacter
0.00	7	0	G1	235627	unclassified Arthrobacter
0.00	3	3	S	2996261	Arthrobacter sp. MMS18-M83
0.00	3	3	S	2578107	Arthrobacter sp. KBS0702
0.00	1	1	S	2830990	Arthrobacter sp. StoSoilA2
0.00	3	3	S	37928	Arthrobacter crystallopoietes
0.00	1	1	S	37921	Arthrobacter agilis
0.00	7	0	G	57493	Kocuria
0.00	5	5	S	71999	Kocuria palustris
0.00	1	1	S	1049583	Kocuria indica
0.00	1	0	G1	2649579	unclassified Kocuria
0.00	1	1	S	2711328	Kocuria sp. TGY1127_2
0.00	3	0	G	32207	Rothia
0.00	1	1	S	2047	Rothia dentocariosa
0.00	1	1	S	43675	Rothia mucilaginosa
0.00	1	1	S	172042	Rothia aeria
0.00	2	0	G	169133	Citricoccus
0.00	2	0	G1	2632435	unclassified Citricoccus
0.00	2	2	S	3004095	Citricoccus sp. NR2
0.00	2	0	G	1742989	Glutamicibacter
0.00	1	0	S	256701	Glutamicibacter arilaitensis
0.00	1	1	S1	861360	Glutamicibacter arilaitensis Re117
0.00	1	0	G1	2627139	unclassified Glutamicibacter
0.00	1	1	S	2989817	Glutamicibacter sp. MNS18
0.00	2	0	G	1742993	Pseudarthrobacter
0.00	2	0	G1	2647000	unclassified Pseudarthrobacter
0.00	1	1	S	2931399	Pseudarthrobacter sp. SSS035
0.00	1	1	S	3018929	Pseudarthrobacter sp. MM222
0.00	9	0	F	85019	Brevibacteriaceae
0.00	9	1	G	1696	Brevibacterium
0.00	6	0	G1	2614124	unclassified Brevibacterium
0.00	5	5	S	2575923	Brevibacterium sp. CS2
0.00	1	1	S	3020906	Brevibacterium sp. BDJS002
0.00	2	2	S	33889	Brevibacterium casei
0.00	7	0	F	85020	Dermabacteraceae
0.00	7	0	G	43668	Brachybacterium
0.00	3	3	S	2017485	Brachybacterium avium
0.00	3	0	G1	2623841	unclassified Brachybacterium
0.00	1	1	S	2571029	Brachybacterium sp. SGAir0954
0.00	1	1	S	2759167	Brachybacterium sp. Z12
0.00	1	1	S	2996004	Brachybacterium sp. NBEC-018
0.00	1	1	S	2942909	Brachybacterium kimchii
0.00	7	0	F	2805590	Ornithinimicrobiaceae
0.00	6	0	G	125287	Ornithinimicrobium
0.00	5	0	G1	2615080	unclassified Ornithinimicrobium
0.00	4	4	S	2908651	Ornithinimicrobium sp. INDO-MA30-4
0.00	1	1	S	2934158	Ornithinimicrobium sp. HY1793
0.00	1	1	S	2283195	Ornithinimicrobium avium
0.00	1	0	G	265976	Serinicoccus
0.00	1	1	S	767452	Serinicoccus chungangensis
0.00	3	1	F	85021	Intrasporangiaceae
0.00	1	1	G	53457	Janibacter
0.00	1	0	G	2805645	Pedococcus
0.00	1	1	S	443156	Pedococcus dokdonensis
0.00	2	0	F	2805426	Kytococcaceae
0.00	2	0	G	57499	Kytococcus
0.00	2	2	S	1276	Kytococcus sedentarius
0.00	1	0	F	85016	Cellulomonadaceae
0.00	1	0	G	1707	Cellulomonas
0.00	1	0	G1	2620175	unclassified Cellulomonas
0.00	1	1	S	2704467	Cellulomonas sp. H30R-01
0.00	1	0	F	85017	Promicromonosporaceae
0.00	1	0	G	186188	Xylanimonas
0.00	1	1	S	2509459	Xylanimonas allomyrinae
0.00	1	0	F	85018	Dermatophilaceae
0.00	1	0	G	1184606	Austwickia
0.00	1	1	S	100225	Austwickia chelonae
0.00	1	0	F	145357	Dermacoccaceae
0.00	1	0	G	57495	Dermacoccus
0.00	1	1	S	1274	Dermacoccus nishinomiyaensis
0.00	1	0	F	1331736	Ruaniaceae
0.00	1	0	G	626119	Ruania
0.00	1	1	S	2779775	Ruania alkalisoli
0.00	140	0	O	85010	Pseudonocardiales
0.00	140	0	F	2070	Pseudonocardiaceae
0.00	117	0	G	1851	Saccharomonospora
0.00	117	0	S	40990	Saccharomonospora glauca
0.00	117	117	S1	928724	Saccharomonospora glauca K62
0.00	12	1	G	1813	Amycolatopsis
0.00	4	4	S	715473	Amycolatopsis acidiphila
0.00	4	0	G1	2618356	unclassified Amycolatopsis
0.00	3	3	S	2742131	Amycolatopsis sp. Hca4
0.00	1	1	S	2919322	Amycolatopsis sp. EV170708-02-1
0.00	1	1	S	700274	Amycolatopsis roodepoortensis
0.00	1	1	S	1804986	Amycolatopsis albispora
0.00	1	0	G1	2893673	Amycolatopsis japonica group
0.00	1	1	S	208439	Amycolatopsis japonica
0.00	4	1	G	1835	Saccharopolyspora
0.00	1	1	S	1836	Saccharopolyspora erythraea
0.00	1	1	S	60894	Saccharopolyspora spinosa
0.00	1	1	S	455344	Saccharopolyspora gloriosae
0.00	3	0	G	2071	Saccharothrix
0.00	2	0	S	103731	Saccharothrix espanaensis
0.00	2	2	S1	1179773	Saccharothrix espanaensis DSM 44229
0.00	1	1	S	103733	Saccharothrix syringae
0.00	2	0	G	142577	Prauserella
0.00	2	2	S	530584	Prauserella marina
0.00	1	0	G	2029	Kibdelosporangium
0.00	1	1	S	860235	Kibdelosporangium phytohabitans
0.00	1	0	G	2893576	Allosaccharopolyspora
0.00	1	1	S	2665642	Allosaccharopolyspora coralli
0.00	77	0	O	85004	Bifidobacteriales
0.00	77	0	F	31953	Bifidobacteriaceae
0.00	77	1	G	1678	Bifidobacterium
0.00	74	73	S	216816	Bifidobacterium longum
0.00	1	1	S1	1682	Bifidobacterium longum subsp. infantis
0.00	1	1	S	1680	Bifidobacterium adolescentis
0.00	1	1	S	33905	Bifidobacterium thermophilum
0.00	15	0	O	85008	Micromonosporales
0.00	15	0	F	28056	Micromonosporaceae
0.00	8	1	G	1873	Micromonospora
0.00	3	0	G1	2617518	unclassified Micromonospora
0.00	1	1	S	2201999	Micromonospora sp. B006
0.00	1	1	S	2675222	Micromonospora sp. WMMC415
0.00	1	1	S	3018339	Micromonospora sp. LH3U1
0.00	2	2	S	261654	Micromonospora auratinigra
0.00	1	1	S	1881	Micromonospora viridifaciens
0.00	1	1	S	47865	Micromonospora inositola
0.00	5	0	G	1865	Actinoplanes
0.00	3	0	S	1866	Actinoplanes missouriensis
0.00	3	3	S1	512565	Actinoplanes missouriensis 431
0.00	2	0	G1	2626549	unclassified Actinoplanes
0.00	1	1	S	649831	Actinoplanes sp. N902-109
0.00	1	1	S	2836373	Actinoplanes sp. L3-i22
0.00	2	1	G	35753	Dactylosporangium
0.00	1	1	S	35754	Dactylosporangium aurantiacum
0.00	13	0	O	85012	Streptosporangiales
0.00	5	0	F	83676	Nocardiopsaceae
0.00	2	0	G	2013	Nocardiopsis
0.00	1	1	S	163604	Nocardiopsis exhalans
0.00	1	0	G1	2649073	unclassified Nocardiopsis
0.00	1	1	S	2831968	Nocardiopsis sp. HDS12
0.00	2	0	G	83677	Thermobifida
0.00	1	1	S	2021	Thermobifida fusca
0.00	1	1	S	483545	Thermobifida halotolerans
0.00	1	0	G	2913367	Spiractinospora
0.00	1	1	S	2820884	Spiractinospora alimapuensis
0.00	4	0	F	2004	Streptosporangiaceae
0.00	4	0	G	83681	Nonomuraea
0.00	3	0	G1	2593643	unclassified Nonomuraea
0.00	3	3	S	1909395	Nonomuraea sp. ATCC 55076
0.00	1	1	S	2219224	Nonomuraea phyllanthi
0.00	4	0	F	2012	Thermomonosporaceae
0.00	4	0	G	1988	Actinomadura
0.00	2	2	S	1993	Actinomadura madurae
0.00	2	0	G1	2626254	unclassified Actinomadura
0.00	1	1	S	2591108	Actinomadura sp. WMMA1423
0.00	1	1	S	2742128	Actinomadura sp. NAK00032
0.00	10	0	O	2037	Actinomycetales
0.00	10	0	F	2049	Actinomycetaceae
0.00	6	1	G	1654	Actinomyces
0.00	3	1	G1	2609248	unclassified Actinomyces
0.00	1	1	S	712122	Actinomyces sp. oral taxon 414
0.00	1	1	S	2081702	Actinomyces sp. oral taxon 897
0.00	1	1	S	544580	Actinomyces oris
0.00	1	1	S	675090	Actinomyces weissii
0.00	1	0	G	184869	Varibaculum
0.00	1	1	S	2811781	Varibaculum prostatecancerukia
0.00	1	0	G	1069494	Trueperella
0.00	1	1	S	1661	Trueperella pyogenes
0.00	1	0	G	2740557	Pauljensenia
0.00	1	1	S	178339	Pauljensenia hongkongensis
0.00	1	0	G	2912996	Changpingibacter
0.00	1	1	S	2758440	Changpingibacter yushuensis
0.00	6	0	O	2039638	Candidatus Nanopelagicales
0.00	6	1	F	2162846	Candidatus Nanopelagicaceae
0.00	3	0	G	622681	Candidatus Planktophila
0.00	3	3	S	1884904	Candidatus Planktophila sulfonica
0.00	2	0	G	2039639	Candidatus Nanopelagicus
0.00	1	1	S	1884915	Candidatus Nanopelagicus hibericus
0.00	1	1	S	1884916	Candidatus Nanopelagicus abundans
0.00	2	0	O	85013	Frankiales
0.00	2	0	F	74712	Frankiaceae
0.00	2	0	G	1854	Frankia
0.00	2	0	G1	2632575	unclassified Frankia
0.00	1	1	S	1858	Frankia sp. ArI3
0.00	1	1	S	710111	Frankia sp. QA3
0.00	1	0	O	414714	Catenulisporales
0.00	1	0	F	414877	Catenulisporaceae
0.00	1	0	G	414878	Catenulispora
0.00	1	0	S	304895	Catenulispora acidiphila
0.00	1	1	S1	479433	Catenulispora acidiphila DSM 44928
0.00	1	0	O	622450	Actinopolysporales
0.00	1	0	F	622451	Actinopolysporaceae
0.00	1	0	G	1849	Actinopolyspora
0.00	1	1	S	414996	Actinopolyspora erythraea
0.00	1	0	O	1217098	Jiangellales
0.00	1	0	F	1217100	Jiangellaceae
0.00	1	0	G	281472	Jiangella
0.00	1	0	G1	2624397	unclassified Jiangella
0.00	1	1	S	1798224	Jiangella sp. DSM 45060
0.00	1	0	O	1643682	Geodermatophilales
0.00	1	0	F	85030	Geodermatophilaceae
0.00	1	0	G	38501	Blastococcus
0.00	1	0	G1	2619396	unclassified Blastococcus
0.00	1	1	S	2933797	Blastococcus sp. PRF04-17
0.00	1	0	O	1643684	Nakamurellales
0.00	1	0	F	85031	Nakamurellaceae
0.00	1	0	G	53460	Nakamurella
0.00	1	0	S	53461	Nakamurella multipartita
0.00	1	1	S1	479431	Nakamurella multipartita DSM 44233
0.00	7	0	C	84992	Acidimicrobiia
0.00	7	0	O	84993	Acidimicrobiales
0.00	7	0	F	633392	Iamiaceae
0.00	6	0	G	467975	Iamia
0.00	4	4	S	467976	Iamia majanohamensis
0.00	2	0	G1	2624035	unclassified Iamia
0.00	2	2	S	2722752	Iamia sp. SCSIO 61187
0.00	1	0	G	1648491	Aquihabitans
0.00	1	0	G1	2633173	unclassified Aquihabitans
0.00	1	1	S	2849779	Aquihabitans sp. G128
0.00	6	0	C	84998	Coriobacteriia
0.00	5	0	O	1643822	Eggerthellales
0.00	5	0	F	1643826	Eggerthellaceae
0.00	2	0	G	84111	Eggerthella
0.00	2	2	S	84112	Eggerthella lenta
0.00	1	0	G	79603	Denitrobacterium
0.00	1	1	S	79604	Denitrobacterium detoxificans
0.00	1	0	G	84162	Cryptobacterium
0.00	1	0	S	84163	Cryptobacterium curtum
0.00	1	1	S1	469378	Cryptobacterium curtum DSM 15641
0.00	1	0	G	1981050	Phoenicibacter
0.00	1	1	S	1944646	Phoenicibacter congonensis
0.00	1	0	O	84999	Coriobacteriales
0.00	1	0	F	1643824	Atopobiaceae
0.00	1	0	G	133925	Olsenella
0.00	1	1	S	1805478	Olsenella timonensis
0.00	3	0	C	84995	Rubrobacteria
0.00	3	0	O	84996	Rubrobacterales
0.00	2	0	F	84997	Rubrobacteraceae
0.00	2	0	G	42255	Rubrobacter
0.00	1	1	S	42256	Rubrobacter radiotolerans
0.00	1	1	S	2653851	Rubrobacter tropicus
0.00	1	0	F	2600303	Baekduiaceae
0.00	1	0	G	2600304	Baekduia
0.00	1	0	G1	2617794	unclassified Baekduia
0.00	1	1	S	2997333	Baekduia sp. 0141_2
0.00	2	0	C	1497346	Thermoleophilia
0.00	2	0	O	588673	Solirubrobacterales
0.00	2	0	F	2758916	Paraconexibacteraceae
0.00	2	0	G	2758920	Paraconexibacter
0.00	2	2	S	2949664	Paraconexibacter antarcticus
0.01	2703	0	D2	1798711	Cyanobacteriota/Melainabacteria group
0.01	2703	0	P	1117	Cyanobacteriota
0.01	1662	1	P1	1983111	unclassified Cyanobacteriota
0.01	1658	0	S	718217	cyanobacterium endosymbiont of Epithemia turgida
0.01	1658	1658	S1	1228987	cyanobacterium endosymbiont of Epithemia turgida isolate EtSB Lake Yunoko
0.00	3	3	S	1763363	cyanobacterium endosymbiont of Rhopalodia gibberula
0.00	1041	0	C	3028117	Cyanophyceae
0.00	426	5	O	1161	Nostocales
0.00	367	0	F	1162	Nostocaceae
0.00	342	0	G	1163	Anabaena
0.00	339	0	G1	2619674	unclassified Anabaena
0.00	339	339	S	1647413	Anabaena sp. WA102
0.00	3	0	S	1165	Anabaena cylindrica
0.00	3	3	S1	272123	Anabaena cylindrica PCC 7122
0.00	24	2	G	1177	Nostoc
0.00	19	3	G1	2593658	unclassified Nostoc
0.00	5	5	S	2764711	Nostoc sp. MS1
0.00	3	3	S	2914041	Nostoc sp. UHCC 0870
0.00	2	2	S	2576904	Nostoc sp. TCL26-01
0.00	2	2	S	28072	Nostoc sp. PCC 7524
0.00	1	1	S	3025190	Nostoc sp. UHCC 0926
0.00	1	1	S	1751286	Nostoc sp. NIES-3756
0.00	1	1	S	2576903	Nostoc sp. C057
0.00	1	1	S	2576902	Nostoc sp. C052
0.00	1	0	S	92942	Nostoc linckia
0.00	1	1	S1	1091006	Nostoc linckia NIES-25
0.00	1	0	S	264686	Nostoc edaphicum
0.00	1	1	S1	1472755	Nostoc edaphicum CCNP1411
0.00	1	1	S	446679	Nostoc sphaeroides
0.00	1	0	G	264688	Trichormus
0.00	1	0	S	1164	Trichormus azollae
0.00	1	1	S1	551115	'Nostoc azollae' 0708
0.00	25	0	F	2661849	Calotrichaceae
0.00	25	0	G	1186	Calothrix
0.00	22	5	G1	2619626	unclassified Calothrix
0.00	8	8	S	1954172	Calothrix sp. NIES-2100
0.00	4	4	S	1337936	Calothrix sp. 336/3
0.00	2	2	S	1170562	Calothrix sp. PCC 6303
0.00	1	1	S	99598	Calothrix sp. PCC 7507
0.00	1	1	S	1954171	Calothrix sp. NIES-2098
0.00	1	1	S	2853227	Calothrix sp. PCC 7716
0.00	2	0	S	938406	Calothrix brevissima
0.00	2	2	S1	1973478	Calothrix brevissima NIES-22
0.00	1	0	S	1973486	Calothrix parasitica
0.00	1	1	S1	1973488	Calothrix parasitica NIES-267
0.00	16	0	F	1892259	Aphanizomenonaceae
0.00	6	0	G	110103	Anabaenopsis
0.00	6	0	S	109266	Anabaenopsis circularis
0.00	6	6	S1	1085406	Anabaenopsis circularis NIES-21
0.00	5	0	G	748770	Dolichospermum
0.00	2	0	S	136073	Dolichospermum compactum
0.00	2	2	S1	1973481	Dolichospermum compactum NIES-806
0.00	2	0	G1	2622029	unclassified Dolichospermum
0.00	2	2	S	1914871	Dolichospermum sp. UHCC 0315A
0.00	1	0	S	747522	Dolichospermum heterosporum
0.00	1	1	S1	747523	Dolichospermum heterosporum TAC447
0.00	3	0	G	159191	Nodularia
0.00	2	0	S	137816	Nodularia sphaerocarpa
0.00	2	2	S1	2761619	Nodularia sphaerocarpa UHCC 0038
0.00	1	1	S	70799	Nodularia spumigena
0.00	2	0	G	752201	Sphaerospermopsis
0.00	2	0	S	289435	Sphaerospermopsis kisseleviana
0.00	2	2	S1	1973480	Sphaerospermopsis kisseleviana NIES-73
0.00	6	0	F	1892263	Hapalosiphonaceae
0.00	6	0	G	1190	Fischerella
0.00	6	0	G1	494603	unclassified Fischerella
0.00	5	5	S	1752063	Fischerella sp. NIES-3754
0.00	1	1	S	2005456	Fischerella sp. NIES-4106
0.00	4	0	F	119859	Tolypothrichaceae
0.00	4	0	G	111782	Tolypothrix
0.00	3	3	G1	2649714	unclassified Tolypothrix
0.00	1	0	S	457083	Tolypothrix tenuis
0.00	1	1	S1	231146	Tolypothrix tenuis PCC 7101
0.00	2	0	F	1185	Rivulariaceae
0.00	2	0	G	373984	Rivularia
0.00	2	0	G1	2676603	unclassified Rivularia (in: cyanobacteria)
0.00	2	2	S	373994	Rivularia sp. PCC 7116
0.00	1	0	F	1182	Scytonemataceae
0.00	1	0	G	383614	Brasilonema
0.00	1	0	S	1397703	Brasilonema sennae
0.00	1	1	S1	415709	Brasilonema sennae CENA114
0.00	360	0	C1	1301283	Oscillatoriophycideae
0.00	350	0	O	1118	Chroococcales
0.00	338	0	F	1890450	Aphanothecaceae
0.00	338	0	G	28070	Gloeothece
0.00	336	0	S	2546359	Gloeothece verrucosa
0.00	336	336	S1	497965	Gloeothece verrucosa PCC 7822
0.00	2	0	S	2546356	Gloeothece citriformis
0.00	2	2	S1	65393	Gloeothece citriformis PCC 7424
0.00	6	0	F	1890464	Chroococcaceae
0.00	3	0	G	669357	Geminocystis
0.00	3	0	G1	2625037	unclassified Geminocystis
0.00	2	2	S	1617448	Geminocystis sp. NIES-3709
0.00	1	1	S	1615909	Geminocystis sp. NIES-3708
0.00	2	0	G	102231	Gloeocapsa
0.00	2	0	G1	2623012	unclassified Gloeocapsa
0.00	2	2	S	1173026	Gloeocapsa sp. PCC 7428
0.00	1	0	G	268175	Chondrocystis
0.00	1	0	G1	2648896	unclassified Chondrocystis
0.00	1	1	S	2005460	Chondrocystis sp. NIES-4102
0.00	4	0	F	2815910	Geminocystaceae
0.00	4	0	G	102234	Cyanobacterium
0.00	4	0	S	379064	Cyanobacterium aponinum
0.00	4	4	S1	755178	Cyanobacterium aponinum PCC 10605
0.00	2	0	F	1890449	Microcystaceae
0.00	2	0	G	1125	Microcystis
0.00	2	0	G1	2643300	unclassified Microcystis
0.00	2	2	S	1967666	Microcystis sp. MC19
0.00	10	3	O	1150	Oscillatoriales
0.00	2	0	F	1892252	Microcoleaceae
0.00	1	0	G	44471	Microcoleus
0.00	1	0	S	119532	Microcoleus vaginatus
0.00	1	1	S1	669365	Microcoleus vaginatus PCC 9802
0.00	1	0	G	54304	Planktothrix
0.00	1	1	S	1160	Planktothrix agardhii
0.00	2	0	F	2934961	Sirenicapillariaceae
0.00	2	2	G	2596745	Limnospira
0.00	1	0	F	1892251	Coleofasciculaceae
0.00	1	0	G	63132	Geitlerinema
0.00	1	0	G1	2648775	unclassified Geitlerinema
0.00	1	1	S	1173025	Geitlerinema sp. PCC 7407
0.00	1	0	F	1892254	Oscillatoriaceae
0.00	1	0	G	1155738	Moorena
0.00	1	0	S	1155739	Moorena producens
0.00	1	1	S1	1458985	Moorena producens PAL-8-15-08-1
0.00	1	0	O1	1892256	Oscillatoriales incertae sedis
0.00	1	0	G	2023214	Koinonema
0.00	1	0	G1	2781947	unclassified Koinonema
0.00	1	1	S	222819	[Phormidium] sp. ETS-05
0.00	242	0	O	1890424	Synechococcales
0.00	226	0	F	1890426	Synechococcaceae
0.00	225	0	G	1129	Synechococcus
0.00	225	0	G1	2626047	unclassified Synechococcus
0.00	218	218	S	195498	Synechococcus sp. PCC 7117
0.00	4	4	S	1442558	Synechococcus sp. TAK9802
0.00	2	2	S	2907159	Synechococcus sp. NB0720_010
0.00	1	1	S	1400864	Synechococcus sp. BIOS-E4-1
0.00	1	0	G	13034	Dactylococcopsis
0.00	1	0	S	292566	Dactylococcopsis salina
0.00	1	1	S1	13035	Dactylococcopsis salina PCC 8305
0.00	13	0	F	2881426	Prochlorococcaceae
0.00	13	3	G	1218	Prochlorococcus
0.00	10	0	S	1219	Prochlorococcus marinus
0.00	4	4	S1	167542	Prochlorococcus marinus str. MIT 9515
0.00	2	2	S1	167546	Prochlorococcus marinus str. MIT 9301
0.00	1	1	S1	3015000	Prochlorococcus marinus str. MIT 1214
0.00	1	1	S1	3014997	Prochlorococcus marinus str. MIT 0918
0.00	1	1	S1	167555	Prochlorococcus marinus str. NATL1A
0.00	1	1	S1	146891	Prochlorococcus marinus str. AS9601
0.00	2	0	F	1890429	Acaryochloridaceae
0.00	2	0	G	155977	Acaryochloris
0.00	2	1	S	155978	Acaryochloris marina
0.00	1	1	S1	2954813	Acaryochloris marina MBIC10699
0.00	1	0	F	1890428	Merismopediaceae
0.00	1	0	G	1142	Synechocystis
0.00	1	1	G1	2640012	unclassified Synechocystis
0.00	5	0	O	2881377	Pseudanabaenales
0.00	3	0	F	1890438	Leptolyngbyaceae
0.00	3	0	G	47251	Leptolyngbya
0.00	2	0	G1	2650499	unclassified Leptolyngbya
0.00	1	1	S	1115757	Leptolyngbya sp. BL0902
0.00	1	1	S	2016064	Leptolyngbya sp. PKUAC-SCTB231
0.00	1	1	S	1184	Leptolyngbya boryana
0.00	1	0	F	1890436	Pseudanabaenaceae
0.00	1	0	G	1152	Pseudanabaena
0.00	1	0	G1	2593292	unclassified Pseudanabaena
0.00	1	1	S	685565	Pseudanabaena sp. ABRG5-3
0.00	1	0	F	2881378	Thermosynechococcaceae
0.00	1	0	G	146785	Thermosynechococcus
0.00	1	0	G1	2622553	unclassified Thermosynechococcus
0.00	1	1	S	1394889	Thermosynechococcus sp. NK55a
0.00	3	0	O	52604	Pleurocapsales
0.00	3	0	F	1890498	Dermocarpellaceae
0.00	3	0	G	102115	Stanieria
0.00	3	0	S	102116	Stanieria cyanosphaera
0.00	3	3	S1	111780	Stanieria cyanosphaera PCC 7437
0.00	3	0	O	307595	Gloeobacterales
0.00	3	0	F	1890422	Gloeobacteraceae
0.00	2	0	G	2857076	Anthocerotibacter
0.00	2	0	S	2857077	Anthocerotibacter panamensis
0.00	2	2	S1	2778476	Anthocerotibacter panamensis C109
0.00	1	0	G	33071	Gloeobacter
0.00	1	0	S	33072	Gloeobacter violaceus
0.00	1	1	S1	251221	Gloeobacter violaceus PCC 7421
0.00	2	0	O	1890505	Chroococcidiopsidales
0.00	2	0	F	1890528	Chroococcidiopsidaceae
0.00	2	0	G	54298	Chroococcidiopsis
0.00	2	0	G1	2646205	unclassified Chroococcidiopsis
0.00	2	2	S	155894	Chroococcidiopsis sp. CCMEE 29
0.00	5	0	P	1297	Deinococcota
0.00	5	0	C	188787	Deinococci
0.00	4	0	O	118964	Deinococcales
0.00	4	0	F	183710	Deinococcaceae
0.00	4	0	G	1298	Deinococcus
0.00	2	2	S	1889240	Deinococcus rubellus
0.00	2	2	S	980427	Deinococcus wulumuqiensis
0.00	1	0	O	68933	Thermales
0.00	1	0	F	188786	Thermaceae
0.00	1	0	G	65551	Meiothermus
0.00	1	0	S	277	Meiothermus ruber
0.00	1	1	S1	504728	Meiothermus ruber DSM 1279
0.00	4	0	P	200795	Chloroflexota
0.00	3	0	C	301297	Dehalococcoidia
0.00	2	0	O	1202465	Dehalococcoidales
0.00	2	0	F	1202464	Dehalococcoidaceae
0.00	2	1	G	61434	Dehalococcoides
0.00	1	1	S	61435	Dehalococcoides mccartyi
0.00	1	0	G	670486	Dehalogenimonas
0.00	1	1	S	1839801	Dehalogenimonas formicexedens
0.00	1	0	C	1382928	Ardenticatenia
0.00	1	0	O	1382929	Ardenticatenales
0.00	1	0	F	1382930	Ardenticatenaceae
0.00	1	0	G	1988031	Candidatus Promineofilum
0.00	1	1	S	1806508	Candidatus Promineofilum breve
0.00	1	0	P	67819	Armatimonadota
0.00	1	0	C	1663419	Fimbriimonadia
0.00	1	0	O	1663425	Fimbriimonadales
0.00	1	0	F	1663426	Fimbriimonadaceae
0.00	1	0	G	1005038	Fimbriimonas
0.00	1	0	S	1005039	Fimbriimonas ginsengisoli
0.00	1	1	S1	661478	Fimbriimonas ginsengisoli Gsoil 348
0.17	39848	4532	P	1224	Pseudomonadota
0.10	22126	7	C	1236	Gammaproteobacteria
0.03	7820	0	O	91347	Enterobacterales
0.03	7329	0	F	1903409	Erwiniaceae
0.02	5391	0	G	551	Erwinia
0.02	5383	0	G1	2622719	unclassified Erwinia
0.02	5382	5382	S	2675378	Erwinia sp. E602
0.00	1	1	S	2681984	Erwinia sp. J780
0.00	8	8	S	1922217	Candidatus Erwinia haradaeae
0.01	1919	0	G	32199	Buchnera
0.01	1919	2	S	9	Buchnera aphidicola
0.01	1897	1897	S1	1241859	Buchnera aphidicola (Hyadaphis tataricae)
0.00	4	4	S1	2315800	Buchnera aphidicola (Stegophylla sp.)
0.00	2	2	S1	1241832	Buchnera aphidicola (Acyrthosiphon lactucae)
0.00	2	2	S1	1241865	Buchnera aphidicola (Macrosiphoniella sanborni)
0.00	2	0	S1	261318	Buchnera aphidicola (Cinara cedri)
0.00	2	2	S2	372461	Buchnera aphidicola BCc
0.00	2	2	S1	118103	Buchnera aphidicola (Melaphis rhois)
0.00	1	1	S1	118118	Buchnera aphidicola (Uroleucon sonchi)
0.00	1	0	S1	668607	Buchnera aphidicola (Acyrthosiphon kondoi)
0.00	1	1	S2	1005090	Buchnera aphidicola str. Ak (Acyrthosiphon kondoi)
0.00	1	1	S1	1241834	Buchnera aphidicola (Aphis nasturtii)
0.00	1	1	S1	261317	Buchnera aphidicola (Cinara tujafilina)
0.00	1	1	S1	1241836	Buchnera aphidicola (Artemisaphis artemisicola)
0.00	1	1	S1	2518979	Buchnera aphidicola (Cinara splendens)
0.00	1	1	S1	98795	Buchnera aphidicola (Myzus persicae)
0.00	1	1	S1	1241878	Buchnera aphidicola (Sarucallis kahawaluokalani)
0.00	16	0	G	53335	Pantoea
0.00	7	0	G1	2630326	unclassified Pantoea
0.00	6	6	S	2576760	Pantoea sp. Nvir
0.00	1	1	S	2490851	Pantoea sp. CCBC3-3-1
0.00	2	2	S	470934	Pantoea vagans
0.00	2	2	S	2044610	Candidatus Pantoea edessiphila
0.00	1	1	S	553	Pantoea ananatis
0.00	1	1	S	59814	Pantoea dispersa
0.00	1	1	S	66269	Pantoea stewartii
0.00	1	1	S	470932	Pantoea deleyi
0.00	1	1	S	1891675	Pantoea alhagi
0.00	2	0	G	2100764	Mixta
0.00	2	2	S	1615494	Mixta intestinalis
0.00	1	0	G	51228	Wigglesworthia
0.00	1	0	S	51229	Wigglesworthia glossinidia
0.00	1	0	S1	36868	Wigglesworthia glossinidia endosymbiont of Glossina morsitans
0.00	1	1	S2	1142511	Wigglesworthia glossinidia endosymbiont of Glossina morsitans morsitans (Yale colony)
0.00	172	4	F	543	Enterobacteriaceae
0.00	42	0	F1	191675	Enterobacteriaceae incertae sedis
0.00	42	0	F2	84563	ant, tsetse, mealybug, aphid, etc. endosymbionts
0.00	38	0	F3	84564	ant endosymbionts
0.00	38	20	G	203804	Candidatus Blochmannia
0.00	15	10	G1	711328	unclassified Candidatus Blochmannia
0.00	3	3	S	700220	Blochmannia endosymbiont of Camponotus sp.
0.00	1	1	S	1505596	Blochmannia endosymbiont of Polyrhachis (Hedomyrma) turneri
0.00	1	1	S	2681986	Blochmannia endosymbiont of Camponotus nipponensis
0.00	2	2	S	251540	Candidatus Blochmannia vicinus
0.00	1	0	S	251535	Candidatus Blochmannia vafer
0.00	1	1	S1	859654	Candidatus Blochmannia vafer str. BVAF
0.00	2	0	F3	146507	aphid secondary symbionts
0.00	1	0	G	568987	Candidatus Hamiltonella
0.00	1	1	S	138072	Candidatus Hamiltonella defensa
0.00	1	1	S	1199245	secondary endosymbiont of Ctenarytaina eucalypti
0.00	1	0	G	1906657	Candidatus Doolittlea
0.00	1	1	S	1778262	Candidatus Doolittlea endobia
0.00	1	0	G	1906660	Candidatus Mikella
0.00	1	1	S	1778264	Candidatus Mikella endobia
0.00	31	0	F1	2890311	Klebsiella/Raoultella group
0.00	30	6	G	570	Klebsiella
0.00	10	10	S	573	Klebsiella pneumoniae
0.00	5	3	S	244366	Klebsiella variicola
0.00	2	2	S1	2489014	Klebsiella variicola subsp. tropica
0.00	5	5	S	1463165	Klebsiella quasipneumoniae
0.00	2	2	S	548	Klebsiella aerogenes
0.00	1	1	S	571	Klebsiella oxytoca
0.00	1	1	S	1134687	Klebsiella michiganensis
0.00	1	0	G	160674	Raoultella
0.00	1	1	S	575	Raoultella planticola
0.00	26	2	G	561	Escherichia
0.00	20	19	S	562	Escherichia coli
0.00	1	1	S1	83334	Escherichia coli O157:H7
0.00	2	2	S	1499973	Escherichia marmotae
0.00	1	1	S	564	Escherichia fergusonii
0.00	1	1	S	208962	Escherichia albertii
0.00	16	3	G	547	Enterobacter
0.00	12	3	G1	354276	Enterobacter cloacae complex
0.00	5	5	S	550	Enterobacter cloacae
0.00	2	2	S	158836	Enterobacter hormaechei
0.00	1	1	S	61645	Enterobacter asburiae
0.00	1	1	S	208224	Enterobacter kobei
0.00	1	0	G1	2608935	unclassified Enterobacter
0.00	1	1	S	2742639	Enterobacter sp. RHBSTW-00175
0.00	14	5	G	544	Citrobacter
0.00	4	0	G1	1344959	Citrobacter freundii complex
0.00	3	3	S	546	Citrobacter freundii
0.00	1	1	S	57706	Citrobacter braakii
0.00	4	1	G1	2644389	unclassified Citrobacter
0.00	1	1	S	2861801	Citrobacter sp. Colony322
0.00	1	1	S	2742624	Citrobacter sp. RHB25-C09
0.00	1	1	S	2781952	Citrobacter sp. BDA59-3
0.00	1	1	S	2562449	Citrobacter tructae
0.00	14	0	F1	36866	unclassified Enterobacteriaceae
0.00	6	6	S	2675785	Enterobacteriaceae endosymbiont of Donacia sparganii
0.00	3	3	S	2675791	Enterobacteriaceae endosymbiont of Macroplea mutica
0.00	2	2	S	2675773	Enterobacteriaceae endosymbiont of Donacia cincticornis
0.00	1	1	S	2675779	Enterobacteriaceae endosymbiont of Donacia marginata
0.00	1	1	S	2675790	Enterobacteriaceae endosymbiont of Macroplea appendiculata
0.00	1	1	S	2675788	Enterobacteriaceae endosymbiont of Donacia versicolorea
0.00	6	0	G	1177214	Candidatus Profftia
0.00	4	4	S	1177216	Candidatus Profftia tarda
0.00	1	1	S	1987921	Candidatus Profftia lariciata
0.00	1	0	G1	2735709	unclassified Candidatus Profftia
0.00	1	1	S	2864218	Candidatus Profftia sp. (ex Adelges kitamiensis)
0.00	4	0	G	590	Salmonella
0.00	4	2	S	28901	Salmonella enterica
0.00	2	1	S1	59201	Salmonella enterica subsp. enterica
0.00	1	1	S2	286783	Salmonella enterica subsp. enterica serovar Indiana
0.00	3	0	G	1081630	Candidatus Schneideria
0.00	3	3	S	1081631	Candidatus Schneideria nysicola
0.00	3	3	G	83654	Leclercia
0.00	2	0	G	409304	Candidatus Ishikawaella
0.00	2	0	S	168169	Candidatus Ishikawaella capsulata
0.00	2	2	S1	476281	Candidatus Ishikawaella capsulata Mpkobe
0.00	2	0	G	1330545	Lelliottia
0.00	2	2	S	61646	Lelliottia amnigena
0.00	1	0	G	579	Kluyvera
0.00	1	1	S	51288	Kluyvera ascorbata
0.00	1	1	G	82976	Buttiauxella
0.00	1	0	G	702	Plesiomonas
0.00	1	1	S	703	Plesiomonas shigelloides
0.00	1	0	G	1330547	Kosakonia
0.00	1	1	S	1646340	Kosakonia pseudosacchari
0.00	1	0	G	1335483	Shimwellia
0.00	1	1	S	563	Shimwellia blattae
0.00	159	0	F	1903410	Pectobacteriaceae
0.00	154	1	G	122277	Pectobacterium
0.00	150	150	S	554	Pectobacterium carotovorum
0.00	1	1	S	78398	Pectobacterium odoriferum
0.00	1	1	S	2488639	Pectobacterium versatile
0.00	1	1	S	2485124	Pectobacterium polonicum
0.00	4	1	G	204037	Dickeya
0.00	2	1	S	204042	Dickeya zeae
0.00	1	1	S1	1224146	Dickeya zeae NCPPB 3531
0.00	1	1	S	568768	Dickeya poaceiphila
0.00	1	0	G	71655	Brenneria
0.00	1	1	S	1109412	Brenneria goodwinii
0.00	100	0	F	1903411	Yersiniaceae
0.00	84	4	G	613	Serratia
0.00	67	67	S	138074	Serratia symbiotica
0.00	8	8	S	47917	Serratia fonticola
0.00	2	2	S	82996	Serratia plymuthica
0.00	1	1	S	615	Serratia marcescens
0.00	1	0	G1	2647522	unclassified Serratia (in: enterobacteria)
0.00	1	1	S	2420306	Serratia sp. FDAARGOS_506
0.00	1	1	S	614	Serratia liquefaciens
0.00	12	2	G	629	Yersinia
0.00	3	3	S	419257	Yersinia massiliensis
0.00	2	2	S	28152	Yersinia kristensenii
0.00	2	1	G1	1649845	Yersinia pseudotuberculosis complex
0.00	1	1	S	367190	Yersinia similis
0.00	1	1	S	2607663	Yersinia canariae
0.00	1	1	S	1604335	Yersinia rochesterensis
0.00	1	1	S	630	Yersinia enterocolitica
0.00	3	1	G	34037	Rahnella
0.00	1	1	S	1510570	Rahnella victoriana
0.00	1	1	S	2703885	Rahnella aceris
0.00	1	0	G	1565532	Rouxiella
0.00	1	1	S	1646377	Rouxiella badensis
0.00	56	0	F	1903414	Morganellaceae
0.00	23	14	G	586	Providencia
0.00	5	5	S	587	Providencia rettgeri
0.00	3	3	S	126385	Providencia alcalifaciens
0.00	1	0	S	516075	Providencia sneebia
0.00	1	1	S1	1141660	Providencia sneebia DSM 19967
0.00	21	6	G	583	Proteus
0.00	7	6	S	584	Proteus mirabilis
0.00	1	1	S1	1266738	Proteus mirabilis BB2000
0.00	4	4	S	585	Proteus vulgaris
0.00	4	0	S	1574161	Proteus terrae
0.00	4	4	S1	626774	Proteus terrae subsp. cibarius
0.00	5	0	G	626	Xenorhabdus
0.00	2	1	S	40576	Xenorhabdus bovienii
0.00	1	1	S1	406818	Xenorhabdus bovienii SS-2004
0.00	1	1	S	628	Xenorhabdus nematophila
0.00	1	0	S	40577	Xenorhabdus poinarii
0.00	1	1	S1	1354304	Xenorhabdus poinarii G6
0.00	1	1	S	351679	Xenorhabdus hominickii
0.00	4	0	G	29487	Photorhabdus
0.00	3	0	S	2218628	Photorhabdus laumondii
0.00	3	3	S1	141679	Photorhabdus laumondii subsp. laumondii
0.00	1	1	S	291112	Photorhabdus asymbiotica
0.00	2	0	G	581	Morganella
0.00	2	2	S	582	Morganella morganii
0.00	1	0	G	637	Arsenophonus
0.00	1	1	S	638	Arsenophonus nasoniae
0.00	4	0	F	2812006	Bruguierivoracaceae
0.00	4	0	G	84565	Sodalis
0.00	2	0	G1	2636512	unclassified Sodalis
0.00	2	2	S	1929246	Sodalis endosymbiont of Henestaris halophilus
0.00	2	2	S	2697027	Sodalis ligni
0.02	5632	0	O	135622	Alteromonadales
0.02	5575	0	F	267890	Shewanellaceae
0.02	5574	3076	G	22	Shewanella
0.01	2484	1	G1	196818	unclassified Shewanella
0.01	2479	2479	S	351745	Shewanella sp. W3-18-1
0.00	1	1	S	2746932	Shewanella sp. MTB7
0.00	1	1	S	2698686	Shewanella sp. Arc9-LZ
0.00	1	1	S	2589987	Shewanella sp. Scap07
0.00	1	1	S	2864209	Shewanella sp. FJAT-54031
0.00	3	3	S	38313	Shewanella algae
0.00	2	2	S	518738	Shewanella vesiculosa
0.00	2	2	S	62322	Shewanella baltica
0.00	1	1	S	2829809	Shewanella yunxiaonensis
0.00	1	1	S	24	Shewanella putrefaciens
0.00	1	1	S	2487742	Shewanella psychromarinicola
0.00	1	1	S	712036	Shewanella dokdonensis
0.00	1	0	S	271097	Shewanella sediminis
0.00	1	1	S1	425104	Shewanella sediminis HAW-EB3
0.00	1	0	S	60217	Shewanella violacea
0.00	1	1	S1	637905	Shewanella violacea DSS12
0.00	1	0	S	56812	Shewanella frigidimarina
0.00	1	1	S1	318167	Shewanella frigidimarina NCIMB 400
0.00	1	0	G	2547964	Parashewanella
0.00	1	1	S	2547970	Parashewanella tropica
0.00	21	0	F	72275	Alteromonadaceae
0.00	12	0	F1	2903219	Alteromonas/Salinimonas group
0.00	11	1	G	226	Alteromonas
0.00	9	8	S	28108	Alteromonas macleodii
0.00	1	1	S1	1004787	Alteromonas macleodii str. 'Balearic Sea AD45'
0.00	1	1	S	314275	Alteromonas mediterranea
0.00	1	0	G	288793	Salinimonas
0.00	1	1	S	914153	Salinimonas lutimaris
0.00	7	0	G	1621534	Paraglaciecola
0.00	4	0	S	326544	Paraglaciecola psychrophila
0.00	4	4	S1	1129794	Paraglaciecola psychrophila 170
0.00	3	0	G1	2685791	unclassified Paraglaciecola
0.00	2	2	S	2686358	Paraglaciecola sp. L3A3
0.00	1	1	S	2686359	Paraglaciecola sp. L1A13
0.00	2	0	G	261825	Agarivorans
0.00	2	2	S	1563703	Agarivorans aestuarii
0.00	15	0	F	267888	Pseudoalteromonadaceae
0.00	14	3	G	53246	Pseudoalteromonas
0.00	2	0	G1	194690	unclassified Pseudoalteromonas
0.00	1	1	S	1720343	Pseudoalteromonas sp. 1_2015MBL_MicDiv
0.00	1	1	S	562716	Pseudoalteromonas sp. CF6-2
0.00	1	0	S	206042	Pseudoalteromonas mariniglutinosa
0.00	1	1	S1	1315277	Pseudoalteromonas mariniglutinosa NCIMB 1770
0.00	1	1	S	1190813	Pseudoalteromonas shioyasakiensis
0.00	1	1	S	43657	Pseudoalteromonas luteoviolacea
0.00	1	1	S	882626	Pseudoalteromonas xiamenensis
0.00	1	1	S	43659	Pseudoalteromonas tetraodonis
0.00	1	1	S	161398	Pseudoalteromonas phenolica
0.00	1	1	S	339617	Pseudoalteromonas viridis
0.00	1	1	S	151081	Pseudoalteromonas ruthenica
0.00	1	1	S	314281	Pseudoalteromonas tunicata
0.00	1	0	G	2834759	Flocculibacter
0.00	1	1	S	2744479	Flocculibacter collagenilyticus
0.00	14	0	F	267889	Colwelliaceae
0.00	6	0	G	28228	Colwellia
0.00	6	0	G1	196834	unclassified Colwellia
0.00	3	3	S	1816218	Colwellia sp. PAMC 20917
0.00	1	1	S	2497879	Colwellia sp. Arc7-635
0.00	1	1	S	2583805	Colwellia sp. M166
0.00	1	1	S	2689569	Colwellia sp. 20A7
0.00	4	0	G	137583	Thalassomonas
0.00	4	4	S	137584	Thalassomonas viridans
0.00	2	0	G	2848171	Cognaticolwellia
0.00	2	2	S	1967665	Cognaticolwellia beringensis
0.00	1	0	G	1407056	Litorilituus
0.00	1	1	S	718192	Litorilituus sediminis
0.00	1	0	G	1518149	Thalassotalea
0.00	1	0	G1	2614972	unclassified Thalassotalea
0.00	1	1	S	2594005	Thalassotalea sp. PS06
0.00	4	0	F	267891	Moritellaceae
0.00	4	0	G	58050	Moritella
0.00	2	0	S	90736	Moritella marina
0.00	2	2	S1	1202962	Moritella marina ATCC 15381
0.00	1	1	S	69539	Moritella yayanosii
0.00	1	0	G1	2637987	unclassified Moritella
0.00	1	1	S	2746233	Moritella sp. 36
0.00	1	0	F	267892	Ferrimonadaceae
0.00	1	0	G	44011	Ferrimonas
0.00	1	1	S	2724191	Ferrimonas lipolytica
0.00	1	0	F	267893	Idiomarinaceae
0.00	1	0	G	135575	Idiomarina
0.00	1	0	G1	2614829	unclassified Idiomarina
0.00	1	1	S	2100422	Idiomarina sp. OT37-5b
0.00	1	0	F	267894	Psychromonadaceae
0.00	1	0	G	67572	Psychromonas
0.00	1	0	S	357794	Psychromonas ingrahamii
0.00	1	1	S1	357804	Psychromonas ingrahamii 37
0.02	4630	0	O	72274	Pseudomonadales
0.02	4622	3	F	135621	Pseudomonadaceae
0.02	4585	3216	G	286	Pseudomonas
0.01	1300	5	G1	196821	unclassified Pseudomonas
0.01	1270	1270	S	2908006	Pseudomonas sp. T1-3-2
0.00	3	3	S	2653853	Pseudomonas sp. SCB32
0.00	3	3	S	658630	Pseudomonas sp. CMR5c
0.00	2	2	S	3020907	Pseudomonas sp. JBR1
0.00	2	2	S	2815936	Pseudomonas sp. PP3
0.00	1	1	S	2895480	Pseudomonas sp. B21-028
0.00	1	1	S	2944234	Pseudomonas sp. LRP2-20
0.00	1	1	S	2866592	Pseudomonas sp. Marseille-Q3773
0.00	1	1	S	2604941	Pseudomonas sp. C27(2019)
0.00	1	1	S	2991051	Pseudomonas sp. KU26590
0.00	1	1	S	2895474	Pseudomonas sp. B21-017
0.00	1	1	S	1611770	Pseudomonas sp. MRSN 12121
0.00	1	1	S	2219057	Pseudomonas sp. LG1E9
0.00	1	1	S	2749808	Pseudomonas sp. Y5-11
0.00	1	1	S	2320270	Pseudomonas sp. DG56-2
0.00	1	1	S	2870750	Pseudomonas sp. CYM-20-01
0.00	1	1	S	2870860	Pseudomonas sp. DNDY-54
0.00	1	1	S	1573718	Pseudomonas sp. S34
0.00	1	1	S	2126069	Pseudomonas sp. LBUM920
0.00	1	1	S	2883205	Pseudomonas sp. L5B5
0.00	17	0	G1	136849	Pseudomonas syringae group
0.00	12	0	S	53409	Pseudomonas coronafaciens
0.00	12	0	S1	235277	Pseudomonas coronafaciens pv. oryzae
0.00	12	12	S2	563797	Pseudomonas coronafaciens pv. oryzae str. 1_6
0.00	3	0	G2	251695	Pseudomonas syringae group genomosp. 1
0.00	3	1	S	317	Pseudomonas syringae
0.00	1	0	S1	264449	Pseudomonas syringae group pathovars incertae sedis
0.00	1	1	S2	103796	Pseudomonas syringae pv. actinidiae
0.00	1	1	S1	1357279	Pseudomonas syringae CC1557
0.00	1	1	S	251699	Pseudomonas syringae group genomosp. 7
0.00	1	1	S	1190415	Pseudomonas asturiensis
0.00	14	1	G1	136843	Pseudomonas fluorescens group
0.00	4	4	S	129817	Pseudomonas brenneri
0.00	2	2	S	294	Pseudomonas fluorescens
0.00	2	2	S	47883	Pseudomonas synxantha
0.00	2	2	S	200452	Pseudomonas congelans
0.00	1	1	S	47878	Pseudomonas azotoformans
0.00	1	1	S	321662	Pseudomonas moraviensis
0.00	1	1	S	200451	Pseudomonas poae
0.00	7	7	S	2011015	Pseudomonas laurylsulfatiphila
0.00	5	5	S	95300	Pseudomonas vancouverensis
0.00	4	0	G1	136841	Pseudomonas aeruginosa group
0.00	2	2	S	287	Pseudomonas aeruginosa
0.00	1	1	S	300	Pseudomonas mendocina
0.00	1	0	G2	627141	Pseudomonas nitroreducens/multiresinivorans group
0.00	1	1	S	95301	Pseudomonas multiresinivorans
0.00	3	0	G1	136842	Pseudomonas chlororaphis group
0.00	2	2	S	296	Pseudomonas fragi
0.00	1	0	S	587753	Pseudomonas chlororaphis
0.00	1	1	S1	86192	Pseudomonas chlororaphis subsp. aurantiaca
0.00	3	0	G1	136845	Pseudomonas putida group
0.00	3	2	S	303	Pseudomonas putida
0.00	1	1	S1	1331671	Pseudomonas putida H8234
0.00	3	3	S	359110	Pseudomonas extremaustralis
0.00	1	1	S	2867264	Pseudomonas phytophila
0.00	1	1	S	2774460	Pseudomonas allokribbensis
0.00	1	1	S	1245526	Pseudomonas guangdongensis
0.00	1	1	S	2746321	Pseudomonas phenolilytica
0.00	1	1	S	219572	Pseudomonas antarctica
0.00	1	1	S	2599595	Pseudomonas eucalypticola
0.00	1	1	S	198618	Pseudomonas umsongensis
0.00	1	1	S	46677	Pseudomonas agarici
0.00	1	1	S	2906062	Pseudomonas wenzhouensis
0.00	1	1	S	658629	Pseudomonas sessilinigenes
0.00	1	1	S	485898	Pseudomonas promysalinigenes
0.00	1	1	S	2745495	Pseudomonas vanderleydeniana
0.00	1	1	S	2219225	Pseudomonas asiatica
0.00	32	4	G	2901164	Stutzerimonas
0.00	27	5	G1	136846	Stutzerimonas stutzeri group
0.00	22	0	G2	578833	Stutzerimonas stutzeri subgroup
0.00	22	20	S	316	Stutzerimonas stutzeri
0.00	2	2	S1	996285	Stutzerimonas stutzeri DSM 4166
0.00	1	1	S	1176257	[Pseudomonas] zhaodongensis
0.00	1	0	F1	351	Azotobacter group
0.00	1	0	G	352	Azotobacter
0.00	1	1	S	353	Azotobacter chroococcum
0.00	1	0	G	2758906	Entomomonas
0.00	1	1	S	2785331	Entomomonas asaccharolytica
0.00	8	0	F	2887365	Marinobacteraceae
0.00	8	4	G	2742	Marinobacter
0.00	3	0	G1	83889	unclassified Marinobacter
0.00	3	3	S	2817656	Marinobacter sp. CA1
0.00	1	1	S	330734	Marinobacter psychrophilus
0.01	1562	0	O	135623	Vibrionales
0.01	1562	0	F	641	Vibrionaceae
0.01	1554	10	G	662	Vibrio
0.01	1487	1487	S	29494	Vibrio furnissii
0.00	11	1	G1	717610	Vibrio harveyi group
0.00	4	4	S	670	Vibrio parahaemolyticus
0.00	4	4	S	680	Vibrio campbellii
0.00	1	1	S	669	Vibrio harveyi
0.00	1	1	S	190895	Vibrio rotiferianus
0.00	9	0	G1	2614977	unclassified Vibrio
0.00	3	3	S	2976236	Vibrio sp. STUT-A11
0.00	2	2	S	2908646	Vibrio sp. SS-MA-C1-2
0.00	1	1	S	3021011	Vibrio sp. SCSIO 43137
0.00	1	1	S	2751178	Vibrio sp. B1FLJ16
0.00	1	1	S	2785746	Vibrio sp. VB16
0.00	1	1	S	2819096	Vibrio sp. SCSIO 43135
0.00	6	6	S	666	Vibrio cholerae
0.00	6	6	S	265668	Vibrio ponticus
0.00	2	2	S	672	Vibrio vulnificus
0.00	2	2	S	2841925	Vibrio ostreae
0.00	2	2	S	1918946	Vibrio palustris
0.00	2	0	G1	1891919	Vibrio oreintalis group
0.00	2	2	S	379097	Vibrio sinaloensis
0.00	2	2	S	552386	Vibrio gallaecicus
0.00	2	2	S	170679	Vibrio chagasii
0.00	1	0	S	246167	Vibrio crassostreae
0.00	1	1	S1	1191300	Vibrio crassostreae 9CS106
0.00	1	1	S	1117707	Vibrio quintilis
0.00	1	1	S	673372	Vibrio casei
0.00	1	1	S	553239	Vibrio breoganii
0.00	1	1	S	446374	Vibrio artabrorum
0.00	1	0	S	435912	Vibrio porteresiae
0.00	1	1	S1	1123496	Vibrio porteresiae DSM 19223
0.00	1	1	S	212667	Vibrio fortis
0.00	1	1	S	198832	Vibrio pomeroyi
0.00	1	1	S	184755	Vibrio ruber
0.00	1	1	S	28173	Vibrio nigripulchritudo
0.00	1	1	S	2587862	Vibrio aquimaris
0.00	1	1	S	47951	Vibrio cyclitrophicus
0.00	1	1	S	2100116	Vibrio echinoideorum
0.00	4	0	G	657	Photobacterium
0.00	2	0	S	38293	Photobacterium damselae
0.00	2	2	S1	38294	Photobacterium damselae subsp. piscicida
0.00	1	0	S	74109	Photobacterium profundum
0.00	1	1	S1	298386	Photobacterium profundum SS9
0.00	1	1	S	680026	Photobacterium swingsii
0.00	2	0	G	511678	Aliivibrio
0.00	1	1	S	668	Aliivibrio fischeri
0.00	1	1	S	40269	Aliivibrio salmonicida
0.00	1	0	G	246861	Grimontia
0.00	1	0	G1	2644349	unclassified Grimontia
0.00	1	1	S	2872157	Grimontia sp. 020920N
0.00	1	0	G	2042066	Paraphotobacterium
0.00	1	1	S	1755811	Paraphotobacterium marinum
0.00	1093	0	O	135625	Pasteurellales
0.00	1093	1	F	712	Pasteurellaceae
0.00	1020	0	G	1249016	Otariodibacter
0.00	1020	1020	S	1032623	Otariodibacter oris
0.00	41	1	G	416916	Aggregatibacter
0.00	33	33	S	739	Aggregatibacter segnis
0.00	7	0	G1	2639383	unclassified Aggregatibacter
0.00	7	7	S	2820817	Aggregatibacter sp. 2125159857
0.00	14	3	G	724	Haemophilus
0.00	4	4	S	726	Haemophilus haemolyticus
0.00	3	3	S	729	Haemophilus parainfluenzae
0.00	2	0	G1	2609962	unclassified Haemophilus
0.00	2	2	S	712310	Haemophilus sp. oral taxon 036
0.00	1	1	S	727	Haemophilus influenzae
0.00	1	1	S	735	Haemophilus parahaemolyticus
0.00	5	1	G	292486	Avibacterium
0.00	2	2	S	728	Avibacterium paragallinarum
0.00	2	2	G1	2685287	unclassified Avibacterium
0.00	4	0	G	745	Pasteurella
0.00	1	1	S	747	Pasteurella multocida
0.00	1	1	S	753	Pasteurella canis
0.00	1	1	S	754	Pasteurella dagmatis
0.00	1	1	S	97481	Pasteurella skyensis
0.00	2	0	G	109471	Bisgaardia
0.00	2	2	S	109472	Bisgaardia hudsonensis
0.00	2	0	G	214906	Histophilus
0.00	2	2	S	731	Histophilus somni
0.00	2	0	G	2094023	Glaesserella
0.00	2	2	S	738	Glaesserella parasuis
0.00	1	0	G	713	Actinobacillus
0.00	1	1	S	720	Actinobacillus lignieresii
0.00	1	0	G	2899790	Mergibacter
0.00	1	1	S	221402	Mergibacter septicus
0.00	1075	0	O	135624	Aeromonadales
0.00	1071	0	F	84642	Aeromonadaceae
0.00	1059	0	G	225143	Oceanisphaera
0.00	1059	1059	S	1416627	Oceanisphaera profunda
0.00	12	2	G	642	Aeromonas
0.00	2	2	S	644	Aeromonas hydrophila
0.00	2	2	S	648	Aeromonas caviae
0.00	2	2	S	652	Aeromonas schubertii
0.00	1	1	S	645	Aeromonas salmonicida
0.00	1	1	S	650	Aeromonas jandaei
0.00	1	1	S	651	Aeromonas media
0.00	1	1	S	654	Aeromonas veronii
0.00	4	0	F	83763	Succinivibrionaceae
0.00	4	0	G	83770	Succinivibrio
0.00	4	4	S	83771	Succinivibrio dextrinosolvens
0.00	110	0	O	2887326	Moraxellales
0.00	110	0	F	468	Moraxellaceae
0.00	78	21	G	469	Acinetobacter
0.00	16	2	G1	196816	unclassified Acinetobacter
0.00	4	4	S	2953738	Acinetobacter sp. Z1
0.00	2	2	S	1636603	Acinetobacter sp. ACNIH1
0.00	2	2	S	2004646	Acinetobacter sp. WCHA55
0.00	1	1	S	2714110	Acinetobacter sp. Marseille-Q1620
0.00	1	1	S	2950074	Acinetobacter sp. C32I
0.00	1	1	S	1646498	Acinetobacter sp. TTH0-4
0.00	1	1	S	1808001	Acinetobacter sp. LoGeW2-3
0.00	1	1	S	2004647	Acinetobacter sp. WCHAc010052
0.00	1	1	S	1879049	Acinetobacter sp. WCHAc010034
0.00	14	2	G1	909768	Acinetobacter calcoaceticus/baumannii complex
0.00	8	7	S	470	Acinetobacter baumannii
0.00	1	1	S1	1279013	Acinetobacter baumannii PR07
0.00	2	2	S	471	Acinetobacter calcoaceticus
0.00	1	1	S	48296	Acinetobacter pittii
0.00	1	1	S	1530123	Acinetobacter seifertii
0.00	8	8	S	40214	Acinetobacter johnsonii
0.00	3	3	S	40215	Acinetobacter junii
0.00	3	3	S	28090	Acinetobacter lwoffii
0.00	3	3	S	106648	Acinetobacter bereziniae
0.00	3	3	S	106649	Acinetobacter guillouiae
0.00	1	1	S	202956	Acinetobacter towneri
0.00	1	1	S	2006115	Acinetobacter piscicola
0.00	1	1	S	756892	Acinetobacter indicus
0.00	1	1	S	108981	Acinetobacter schindleri
0.00	1	1	S	108980	Acinetobacter ursingii
0.00	1	1	S	1871111	Acinetobacter defluvii
0.00	1	0	S	40216	Acinetobacter radioresistens
0.00	1	1	S1	981334	Acinetobacter radioresistens DSM 6976 = NBRC 102413 = CIP 103788
0.00	26	0	G	475	Moraxella
0.00	21	21	S	34062	Moraxella osloensis
0.00	2	2	S	386891	Moraxella bovoculi
0.00	1	1	S	476	Moraxella bovis
0.00	1	1	S	478	Moraxella nonliquefaciens
0.00	1	0	G1	2685852	unclassified Moraxella
0.00	1	1	S	2904122	Moraxella sp. ZY201224
0.00	6	1	G	497	Psychrobacter
0.00	4	1	G1	196806	unclassified Psychrobacter
0.00	1	1	S	1028416	Psychrobacter sp. DAB_AL43B
0.00	1	1	S	2203895	Psychrobacter sp. YP14
0.00	1	1	S	1699622	Psychrobacter sp. P2G3
0.00	1	1	S	256326	Psychrobacter arenosus
0.00	43	0	O	135614	Xanthomonadales
0.00	40	0	F	32033	Xanthomonadaceae
0.00	16	3	G	40323	Stenotrophomonas
0.00	6	0	G1	995085	Stenotrophomonas maltophilia group
0.00	6	6	S	40324	Stenotrophomonas maltophilia
0.00	4	4	S	216778	Stenotrophomonas rhizophila
0.00	3	0	G1	196198	unclassified Stenotrophomonas
0.00	2	2	S	1904944	Stenotrophomonas sp. LM091
0.00	1	1	S	2691571	Stenotrophomonas sp. 364
0.00	11	1	G	338	Xanthomonas
0.00	8	5	S	339	Xanthomonas campestris
0.00	3	2	S1	340	Xanthomonas campestris pv. campestris
0.00	1	1	S2	314565	Xanthomonas campestris pv. campestris str. 8004
0.00	1	1	S	347	Xanthomonas oryzae
0.00	1	1	S	56448	Xanthomonas arboricola
0.00	5	0	G	68	Lysobacter
0.00	3	3	S	453783	Lysobacter soli
0.00	1	1	S	435897	Lysobacter capsici
0.00	1	0	G1	2635362	unclassified Lysobacter
0.00	1	1	S	2904252	Lysobacter sp. KIS68-7
0.00	4	0	G	83614	Luteimonas
0.00	3	1	G1	2629088	unclassified Luteimonas
0.00	2	2	S	2799326	Luteimonas sp. MC1750
0.00	1	1	S	2901869	Luteimonas fraxinea
0.00	3	0	G	83618	Pseudoxanthomonas
0.00	2	0	G1	2645906	unclassified Pseudoxanthomonas
0.00	2	2	S	2571115	Pseudoxanthomonas sp. X-1
0.00	1	1	S	128785	Pseudoxanthomonas mexicana
0.00	1	0	G	490567	Arenimonas
0.00	1	1	S	370777	Arenimonas daejeonensis
0.00	3	0	F	1775411	Rhodanobacteraceae
0.00	2	0	G	242605	Luteibacter
0.00	1	0	S	242606	Luteibacter rhizovicinus
0.00	1	1	S1	1440763	Luteibacter rhizovicinus DSM 16549
0.00	1	1	S	564369	Luteibacter anthropi
0.00	1	0	G	75309	Rhodanobacter
0.00	1	1	S	416169	Rhodanobacter thiooxydans
0.00	37	0	O	135619	Oceanospirillales
0.00	18	0	F	28256	Halomonadaceae
0.00	12	0	G	2745	Halomonas
0.00	7	1	G1	2609666	unclassified Halomonas
0.00	1	1	S	999141	Halomonas sp. TD01
0.00	1	1	S	1118153	Halomonas sp. GFAJ-1
0.00	1	1	S	2749040	Halomonas sp. SH5A2
0.00	1	1	S	2952527	Halomonas sp. 3H
0.00	1	1	S	2785909	Halomonas sp. A40-4
0.00	1	1	S	2832500	Halomonas sp. FeN2
0.00	2	2	S	2609667	Halomonas piezotolerans
0.00	1	1	S	2733488	Halomonas sulfidivorans
0.00	1	1	S	1081866	Halomonas socia
0.00	1	1	S	1178482	Halomonas huangheensis
0.00	5	0	F1	114403	Zymobacter group
0.00	3	2	G	114185	Candidatus Carsonella
0.00	1	0	S	114186	Candidatus Carsonella ruddii
0.00	1	1	S1	1202536	Candidatus Carsonella ruddii CE isolate Thao2000
0.00	2	0	G	235572	Candidatus Portiera
0.00	2	2	S	91844	Candidatus Portiera aleyrodidarum
0.00	1	0	G	504090	Kushneria
0.00	1	1	S	698828	Kushneria konosiri
0.00	11	0	F	135620	Oceanospirillaceae
0.00	5	0	G	48075	Marinobacterium
0.00	4	4	S	420402	Marinobacterium rhizophilum
0.00	1	1	S	518898	Marinobacterium sediminicola
0.00	2	1	G	28253	Marinomonas
0.00	1	0	S	936476	Marinomonas posidonica
0.00	1	1	S1	491952	Marinomonas posidonica IVIA-Po-181
0.00	1	0	G	75687	Neptunomonas
0.00	1	0	S	417574	Neptunomonas japonica
0.00	1	1	S1	1441457	Neptunomonas japonica JAMM 1380
0.00	1	0	G	267849	Nitrincola
0.00	1	1	S	2614693	Nitrincola iocasae
0.00	1	0	G	515417	Amphritea
0.00	1	1	S	452627	Amphritea japonica
0.00	1	0	G	3018276	Aliamphritea
0.00	1	1	S	2895352	Aliamphritea hakodatensis
0.00	3	0	F	255527	Saccharospirillaceae
0.00	2	0	G	230494	Reinekea
0.00	2	2	S	1336806	Reinekea forsetii
0.00	1	0	G	231683	Saccharospirillum
0.00	1	1	S	2161747	Saccharospirillum mangrovi
0.00	3	0	F	2066474	Endozoicomonadaceae
0.00	3	0	G	305899	Endozoicomonas
0.00	3	0	G1	2644528	unclassified Endozoicomonas
0.00	2	2	S	2918516	Endozoicomonas sp. SCSIO W0465
0.00	1	1	S	2872754	Endozoicomonas sp. 4G
0.00	2	0	F	224372	Alcanivoracaceae
0.00	1	0	G	2025617	Ketobacter
0.00	1	1	S	1917421	Ketobacter alkanivorans
0.00	1	0	G	3020833	Isoalcanivorax
0.00	1	0	S	1306787	Isoalcanivorax pacificus
0.00	1	1	S1	391936	Isoalcanivorax pacificus W11-5
0.00	34	0	O	72273	Thiotrichales
0.00	24	0	F	34064	Francisellaceae
0.00	22	1	G	262	Francisella
0.00	8	0	G1	2610885	unclassified Francisella
0.00	4	4	S	1547445	Francisella sp. FSC1006
0.00	3	3	S	2589986	Francisella sp. Scap27
0.00	1	1	S	1395624	Francisella sp. LA112445
0.00	4	1	S	263	Francisella tularensis
0.00	3	2	S1	264	Francisella tularensis subsp. novicida
0.00	1	1	S2	984129	Francisella cf. novicida Fx1
0.00	3	3	S	573570	Francisella uliginis
0.00	3	3	S	1542390	Francisella frigiditurris
0.00	1	1	S	549298	Francisella halioticida
0.00	1	1	S	622488	Francisella hispaniensis
0.00	1	1	S	2007306	Francisella adeliensis
0.00	2	2	G	1869285	Allofrancisella
0.00	7	0	F	135616	Piscirickettsiaceae
0.00	3	0	G	1237	Piscirickettsia
0.00	3	3	S	1238	Piscirickettsia salmonis
0.00	2	0	G	933	Thiomicrospira
0.00	2	0	S	147268	Thiomicrospira cyclica
0.00	2	2	S1	717773	Thiomicrospira cyclica ALM1
0.00	2	0	G	2039723	Thiomicrorhabdus
0.00	1	1	S	2267253	Thiomicrorhabdus indica
0.00	1	1	S	2791037	Thiomicrorhabdus immobilis
0.00	3	0	F	135617	Thiotrichaceae
0.00	3	1	G	1030	Thiothrix
0.00	1	1	S	111769	Thiothrix unzii
0.00	1	1	S	2735563	Thiothrix subterranea
0.00	26	0	O	1706369	Cellvibrionales
0.00	17	0	F	1706373	Microbulbiferaceae
0.00	17	0	G	48073	Microbulbifer
0.00	7	7	S	86173	Microbulbifer elongatus
0.00	5	0	G1	2619833	unclassified Microbulbifer
0.00	1	1	S	359370	Microbulbifer sp. A4B17
0.00	1	1	S	1516059	Microbulbifer sp. ALW1
0.00	1	1	S	2591606	Microbulbifer sp. GL-2
0.00	1	1	S	2681547	Microbulbifer sp. SH-1
0.00	1	1	S	2745199	Microbulbifer sp. YPW1
0.00	3	3	S	266805	Microbulbifer variabilis
0.00	2	2	S	260552	Microbulbifer agarilyticus
0.00	5	0	F	1706371	Cellvibrionaceae
0.00	1	0	G	10	Cellvibrio
0.00	1	0	G1	2624793	unclassified Cellvibrio
0.00	1	1	S	1945512	Cellvibrio sp. PSBB023
0.00	1	0	G	2425	Teredinibacter
0.00	1	0	S	2426	Teredinibacter turnerae
0.00	1	1	S1	377629	Teredinibacter turnerae T7901
0.00	1	0	G	316625	Saccharophagus
0.00	1	0	S	86304	Saccharophagus degradans
0.00	1	1	S1	203122	Saccharophagus degradans 2-40
0.00	1	0	G	447467	Simiduia
0.00	1	0	G1	2639280	unclassified Simiduia
0.00	1	1	S	2909669	Simiduia sp. 21SJ11W-1
0.00	1	0	G	2036021	Agarilytica
0.00	1	1	S	1737490	Agarilytica rhodophyticola
0.00	4	0	F	1706375	Spongiibacteraceae
0.00	2	0	G	630749	Spongiibacter
0.00	2	0	G1	2631504	unclassified Spongiibacter
0.00	2	2	S	1620392	Spongiibacter sp. IMCC21906
0.00	2	0	G	1084558	Oceanicoccus
0.00	2	2	S	716816	Oceanicoccus sagamiensis
0.00	20	0	O	135613	Chromatiales
0.00	9	0	F	1046	Chromatiaceae
0.00	5	0	G	67575	Rheinheimera
0.00	5	0	G1	115860	unclassified Rheinheimera
0.00	5	5	S	3019969	Rheinheimera sp. MM224
0.00	2	0	G	85072	Allochromatium
0.00	2	0	S	1049	Allochromatium vinosum
0.00	2	2	S1	572477	Allochromatium vinosum DSM 180
0.00	1	0	G	156885	Thioflavicoccus
0.00	1	0	S	80679	Thioflavicoccus mobilis
0.00	1	1	S1	765912	Thioflavicoccus mobilis 8321
0.00	1	0	G	1980513	Candidatus Nitrosoglobus
0.00	1	1	S	1630141	Candidatus Nitrosoglobus terrae
0.00	9	0	F	72276	Ectothiorhodospiraceae
0.00	7	0	G	1335745	Spiribacter
0.00	7	7	S	1335757	Spiribacter curvatus
0.00	2	0	G	85108	Halorhodospira
0.00	2	0	S	1053	Halorhodospira halophila
0.00	2	2	S1	349124	Halorhodospira halophila SL1
0.00	2	0	F	449719	Granulosicoccaceae
0.00	2	0	G	1860077	Sulfuriflexus
0.00	2	2	S	1811807	Sulfuriflexus mobilis
0.00	18	0	O	118969	Legionellales
0.00	15	0	F	444	Legionellaceae
0.00	15	0	G	445	Legionella
0.00	3	1	S	446	Legionella pneumophila
0.00	2	2	S1	91890	Legionella pneumophila subsp. pascullei
0.00	3	0	G1	2622702	unclassified Legionella
0.00	2	2	S	2755562	Legionella sp. PC997
0.00	1	1	S	2746060	Legionella sp. PC1000
0.00	2	0	S	96230	Legionella fallonii
0.00	2	2	S1	1212491	Legionella fallonii LLAP-10
0.00	2	2	S	66969	Legionella waltersii
0.00	1	1	S	449	Legionella hackeliae
0.00	1	1	S	454	Legionella israelensis
0.00	1	1	S	1867846	Legionella clemsonensis
0.00	1	1	S	96232	Legionella lytica
0.00	1	1	S	28087	Legionella sainthelensi
0.00	3	0	F	118968	Coxiellaceae
0.00	3	0	G	776	Coxiella
0.00	3	3	S	777	Coxiella burnetii
0.00	7	0	C1	118884	Gammaproteobacteria incertae sedis
0.00	2	0	C2	32036	sulfur-oxidizing symbionts
0.00	1	0	S	113267	Bathymodiolus septemdierum thioautotrophic gill symbiont
0.00	1	1	S1	1303921	endosymbiont of Bathymodiolus septemdierum str. Myojin knoll
0.00	1	0	G	393764	Candidatus Endoriftia
0.00	1	1	S	393765	Candidatus Endoriftia persephone
0.00	2	0	G	655184	Candidatus Thioglobus
0.00	2	0	G1	2644172	unclassified Candidatus Thioglobus
0.00	2	2	S	2508687	Candidatus Thioglobus sp. NP1
0.00	1	0	G	198346	Candidatus Baumannia
0.00	1	1	S	186490	Candidatus Baumannia cicadellinicola
0.00	1	0	G	204619	Candidatus Nardonella
0.00	1	1	S	1971485	Candidatus Nardonella dryophthoridicola
0.00	1	0	F	412032	Celerinatantimonadaceae
0.00	1	0	G	412033	Celerinatantimonas
0.00	1	1	S	412034	Celerinatantimonas diazotrophica
0.00	7	0	O	1240482	Orbales
0.00	7	0	F	1240483	Orbaceae
0.00	4	0	G	1193503	Gilliamella
0.00	2	2	S	1196095	Gilliamella apicola
0.00	2	0	G1	2685620	unclassified Gilliamella
0.00	1	1	S	2704653	Gilliamella sp. ESL0405
0.00	1	1	S	2817969	Gilliamella sp. B3022
0.00	3	0	G	2894762	Zophobihabitans
0.00	3	3	S	1635327	Zophobihabitans entericus
0.00	2	0	O	135618	Methylococcales
0.00	2	0	F	403	Methylococcaceae
0.00	1	0	G	416	Methylomonas
0.00	1	0	G1	2608980	unclassified Methylomonas
0.00	1	1	S	2812647	Methylomonas sp. EFPC1
0.00	1	0	G	2822410	Methylotuvimicrobium
0.00	1	1	S	95641	Methylotuvimicrobium buryatense
0.00	2	0	O	135615	Cardiobacteriales
0.00	2	0	F	3018589	Ignatzschineriaceae
0.00	2	0	G	112008	Ignatzschineria
0.00	2	0	G1	2644162	unclassified Ignatzschineria
0.00	2	2	S	2923279	Ignatzschineria sp. HR5S32
0.00	1	0	O	1692040	Acidiferrobacterales
0.00	1	0	F	1692041	Acidiferrobacteraceae
0.00	1	0	G	1744881	Sulfuricaulis
0.00	1	1	S	1620215	Sulfuricaulis limicola
0.04	9959	20	C	28211	Alphaproteobacteria
0.02	4962	4	O	356	Hyphomicrobiales
0.01	2234	0	F	41294	Nitrobacteraceae
0.01	2227	7	G	374	Bradyrhizobium
0.01	2195	0	G1	2631580	unclassified Bradyrhizobium
0.01	2187	2187	S	115808	Bradyrhizobium sp. ORS 285
0.00	2	2	S	1325100	Bradyrhizobium sp. CCBAU 51753
0.00	1	1	S	2976824	Bradyrhizobium sp. CB3035
0.00	1	1	S	2782654	Bradyrhizobium sp. 186
0.00	1	1	S	1325120	Bradyrhizobium sp. CCBAU 53421
0.00	1	1	S	2782678	Bradyrhizobium sp. 4
0.00	1	1	S	288000	Bradyrhizobium sp. BTAi1
0.00	1	1	S	114615	Bradyrhizobium sp. ORS 278
0.00	8	8	S	1437360	Bradyrhizobium erythrophlei
0.00	8	8	S	1325115	Bradyrhizobium guangxiense
0.00	3	2	S	375	Bradyrhizobium japonicum
0.00	1	1	S1	476282	Bradyrhizobium japonicum SEMIA 5079
0.00	2	2	S	1355477	Bradyrhizobium diazoefficiens
0.00	1	1	S	2840469	Bradyrhizobium sediminis
0.00	1	1	S	2748629	Bradyrhizobium quebecense
0.00	1	1	S	858423	Bradyrhizobium arachidis
0.00	1	1	S	1325090	Bradyrhizobium guangdongense
0.00	6	0	G	1073	Rhodopseudomonas
0.00	6	6	S	1076	Rhodopseudomonas palustris
0.00	1	0	G	1395974	Tardiphaga
0.00	1	0	G1	2631404	unclassified Tardiphaga
0.00	1	1	S	2592815	Tardiphaga sp. vice278
0.01	2229	0	F	82115	Rhizobiaceae
0.01	2224	1	F1	227290	Rhizobium/Agrobacterium group
0.01	2202	2	G	357	Agrobacterium
0.01	2198	2198	G1	2632611	unclassified Agrobacterium
0.00	1	1	S	373	Agrobacterium vitis
0.00	1	0	G1	1183400	Agrobacterium tumefaciens complex
0.00	1	1	S	358	Agrobacterium tumefaciens
0.00	19	9	G	379	Rhizobium
0.00	5	3	S	384	Rhizobium leguminosarum
0.00	2	2	S1	386	Rhizobium leguminosarum bv. trifolii
0.00	4	0	G1	2613769	unclassified Rhizobium
0.00	1	1	S	1223565	Rhizobium sp. Pop5
0.00	1	1	S	2917727	Rhizobium sp. C104
0.00	1	1	S	2895568	Rhizobium sp. RCAM05350
0.00	1	1	S	1703969	Rhizobium sp. N324
0.00	1	1	S	2267833	Rhizobium oryzihabitans
0.00	1	0	G	1525371	Neorhizobium
0.00	1	0	G1	2629175	unclassified Neorhizobium
0.00	1	1	S	1825976	Neorhizobium sp. NCHU2750
0.00	1	0	G	1612611	Pararhizobium
0.00	1	0	G1	2643050	unclassified Pararhizobium
0.00	1	1	S	2986923	Pararhizobium sp. BT-229
0.00	3	0	F1	227292	Sinorhizobium/Ensifer group
0.00	2	0	G	106591	Ensifer
0.00	2	2	S	106592	Ensifer adhaerens
0.00	1	0	G	28105	Sinorhizobium
0.00	1	1	S	382	Sinorhizobium meliloti
0.00	1	0	G	34019	Liberibacter
0.00	1	1	S	34020	Candidatus Liberibacter africanus
0.00	1	0	G	323620	Shinella
0.00	1	0	G1	2643062	unclassified Shinella
0.00	1	1	S	2925841	Shinella sp. H4-D48
0.00	452	0	F	69277	Phyllobacteriaceae
0.00	450	0	G	68287	Mesorhizobium
0.00	448	4	G1	325217	unclassified Mesorhizobium
0.00	437	437	S	2865838	Mesorhizobium sp. AR07
0.00	1	1	S	2865839	Mesorhizobium sp. AR10
0.00	1	1	S	2483402	Mesorhizobium sp. NZP2234
0.00	1	1	S	2493680	Mesorhizobium sp. M1A.F.Ca.IN.022.06.1.1
0.00	1	1	S	2493669	Mesorhizobium sp. M1D.F.Ca.ET.043.01.1.1
0.00	1	1	S	2654249	Mesorhizobium sp. NBSH29
0.00	1	1	S	2493677	Mesorhizobium sp. M6A.T.Cr.TU.016.01.1.1
0.00	1	1	S	2744516	Mesorhizobium sp. 113-3-3
0.00	1	0	S	381	Mesorhizobium loti
0.00	1	1	S1	935546	Mesorhizobium loti NZP2037
0.00	1	1	S	1777866	Mesorhizobium erdmanii
0.00	1	0	G	28100	Phyllobacterium
0.00	1	0	G1	2638441	unclassified Phyllobacterium
0.00	1	1	S	2978392	Phyllobacterium sp. A18/5-2
0.00	1	0	G	1649463	Lentilitoribacter
0.00	1	0	G1	2647570	unclassified Lentilitoribacter
0.00	1	1	S	2305987	Lentilitoribacter sp. Alg239-R112
0.00	10	0	F	772	Bartonellaceae
0.00	10	0	G	773	Bartonella
0.00	3	3	S	33046	Bartonella taylorii
0.00	3	3	G1	2645622	unclassified Bartonella
0.00	2	2	S	2961895	Bartonella harrusi
0.00	1	1	S	807	Bartonella elizabethae
0.00	1	1	S	2750995	Bartonella choladocola
0.00	6	0	F	255475	Aurantimonadaceae
0.00	6	0	G	293088	Martelella
0.00	4	4	G1	2629616	unclassified Martelella
0.00	2	2	S	2583532	Martelella lutilitoris
0.00	5	0	F	119045	Methylobacteriaceae
0.00	3	1	G	407	Methylobacterium
0.00	1	1	S	410	Methylobacterium organophilum
0.00	1	0	S	114616	Methylobacterium nodulans
0.00	1	1	S1	460265	Methylobacterium nodulans ORS 2060
0.00	2	0	G	186650	Microvirga
0.00	1	1	S	1882682	Microvirga ossetica
0.00	1	0	G1	2617746	unclassified Microvirga
0.00	1	1	S	2740529	Microvirga sp. R24
0.00	4	0	F	2821832	Stappiaceae
0.00	2	0	G	150830	Roseibium
0.00	1	0	S	388408	Roseibium alexandrii
0.00	1	1	S1	244592	Roseibium alexandrii DFL-11
0.00	1	0	G1	2629323	unclassified Roseibium
0.00	1	1	S	3016006	Roseibium sp. Sym1
0.00	2	0	G	478070	Labrenzia
0.00	2	0	G1	2648686	unclassified Labrenzia
0.00	2	2	S	2021862	Labrenzia sp. VG12
0.00	4	0	F	118882	Brucellaceae
0.00	4	0	F1	2826938	Brucella/Ochrobactrum group
0.00	4	2	G	234	Brucella
0.00	2	0	G1	2632610	unclassified Brucella
0.00	1	1	S	2821140	Brucella sp. 458
0.00	1	1	S	2986424	Brucella sp. MAB-22
0.00	3	0	O1	119042	Hyphomicrobiales incertae sedis
0.00	2	0	G	169055	Nordella
0.00	2	0	G1	2623691	unclassified Nordella
0.00	2	2	S	2712222	Nordella sp. HKS 07
0.00	1	0	G	573657	Candidatus Hodgkinia
0.00	1	1	S	573658	Candidatus Hodgkinia cicadicola
0.00	2	0	F	45404	Beijerinckiaceae
0.00	2	0	G	120652	Methylocella
0.00	2	0	S	199596	Methylocella silvestris
0.00	2	2	S1	395965	Methylocella silvestris BL2
0.00	2	0	F	335928	Xanthobacteraceae
0.00	1	0	G	6	Azorhizobium
0.00	1	0	S	7	Azorhizobium caulinodans
0.00	1	1	S1	438753	Azorhizobium caulinodans ORS 571
0.00	1	0	G	152053	Starkeya
0.00	1	0	G1	2615126	unclassified Starkeya
0.00	1	1	S	2709380	Starkeya sp. ORNL1
0.00	2	0	F	2831106	Devosiaceae
0.00	2	0	G	46913	Devosia
0.00	1	1	S	2657486	Devosia beringensis
0.00	1	1	S	2774137	Devosia rhizoryzae
0.00	1	0	F	31993	Methylocystaceae
0.00	1	0	G	425	Methylosinus
0.00	1	0	G1	2624500	unclassified Methylosinus
0.00	1	1	S	2699395	Methylosinus sp. C49
0.00	1	0	F	2831090	Blastochloridaceae
0.00	1	0	G	59282	Blastochloris
0.00	1	1	S	2233851	Blastochloris tepida
0.00	1	0	F	2813035	Parvibaculaceae
0.00	1	0	G	2838250	Kaustia
0.00	1	1	S	2593653	Kaustia mangrovi
0.00	1	0	F	2843305	Phreatobacteraceae
0.00	1	0	G	1632780	Phreatobacter
0.00	1	1	S	1868589	Phreatobacter cathodiphilus
0.00	1	0	F	45401	Hyphomicrobiaceae
0.00	1	0	G	2827482	Caenibius
0.00	1	0	S	169176	Caenibius tardaugens
0.00	1	1	S1	1219035	Caenibius tardaugens NBRC 16725
0.02	4712	1	O	766	Rickettsiales
0.02	4667	0	F	775	Rickettsiaceae
0.02	4667	0	F1	33988	Rickettsieae
0.02	4663	0	G	69474	Orientia
0.02	4663	4662	S	784	Orientia tsutsugamushi
0.00	1	1	S1	334380	Orientia tsutsugamushi str. Ikeda
0.00	4	0	G	780	Rickettsia
0.00	3	2	G1	114277	spotted fever group
0.00	1	0	G2	2750824	unclassified spotted fever group
0.00	1	1	S	444612	Rickettsia endosymbiont of Ixodes scapularis
0.00	1	0	G1	1129742	belli group
0.00	1	1	S	788	Rickettsia canadensis
0.00	41	0	F	942	Anaplasmataceae
0.00	25	0	F1	952	Wolbachieae
0.00	25	0	G	953	Wolbachia
0.00	24	1	G1	2640676	unclassified Wolbachia
0.00	15	15	S	2954004	Wolbachia endosymbiont (group A) of Endotricha flammealis
0.00	4	4	S	2732593	Wolbachia endosymbiont of Ctenocephalides felis wCfeT
0.00	2	2	S	1812112	Wolbachia endosymbiont of Dipetalonema caudispina
0.00	1	1	S	2916816	Wolbachia endosymbiont of Howardula sp.
0.00	1	1	S	169402	Wolbachia endosymbiont of Folsomia candida
0.00	1	1	S	955	Wolbachia pipientis
0.00	10	0	G	943	Ehrlichia
0.00	7	0	G1	106178	canis group
0.00	7	7	S	779	Ehrlichia ruminantium
0.00	3	0	G1	106181	unclassified Ehrlichia
0.00	3	3	S	391036	Ehrlichia sp. HF
0.00	3	3	G	33993	Neorickettsia
0.00	2	0	G	467749	Candidatus Neoehrlichia
0.00	2	2	S	89586	Neoehrlichia mikurensis
0.00	1	0	G	768	Anaplasma
0.00	1	0	G1	106179	phagocytophilum group
0.00	1	1	S	948	Anaplasma phagocytophilum
0.00	2	0	F	1328881	Candidatus Midichloriaceae
0.00	2	0	G	411566	Candidatus Midichloria
0.00	2	0	S	234827	Candidatus Midichloria mitochondrii
0.00	2	2	S1	696127	Candidatus Midichloria mitochondrii IricVA
0.00	1	0	O1	1699067	unclassified Rickettsiales
0.00	1	1	S	2486578	Rickettsiales endosymbiont of Stachyamoeba lipophora
0.00	104	7	O	204457	Sphingomonadales
0.00	70	6	F	41297	Sphingomonadaceae
0.00	37	5	G	13687	Sphingomonas
0.00	22	3	G1	196159	unclassified Sphingomonas
0.00	4	4	S	745310	Sphingomonas sp. MM-1
0.00	2	2	S	3018446	Sphingomonas sp. 7/4-4
0.00	2	2	S	2898433	Sphingomonas sp. J315
0.00	2	2	S	2937787	Sphingomonas sp. SUN039
0.00	2	2	S	2219696	Sphingomonas sp. FARSPH
0.00	2	2	S	3014784	Sphingomonas sp. NIBR 02145
0.00	1	1	S	2991074	Sphingomonas sp. S1-29
0.00	1	1	S	2989821	Sphingomonas sp. BT-65
0.00	1	1	S	1523415	Sphingomonas sp. AAP5
0.00	1	1	S	2942996	Sphingomonas sp. KRR8
0.00	1	1	S	1961362	Sphingomonas sp. NIC1
0.00	6	6	S	563996	Sphingomonas hankookensis
0.00	2	2	S	1813468	Sphingomonas naphthae
0.00	1	1	S	2714943	Sphingomonas piscis
0.00	1	1	S	13689	Sphingomonas paucimobilis
0.00	8	1	G	165695	Sphingobium
0.00	5	1	G1	2611147	unclassified Sphingobium
0.00	2	2	S	2082188	Sphingobium sp. YG1
0.00	1	1	S	1315974	Sphingobium sp. TKS
0.00	1	1	S	2072936	Sphingobium sp. SCG-1
0.00	1	1	S	13690	Sphingobium yanoikuyae
0.00	1	1	S	121428	Sphingobium xenophagum
0.00	7	0	G	165696	Novosphingobium
0.00	2	0	S	205844	Novosphingobium pentaromativorans
0.00	2	2	S1	1088721	Novosphingobium pentaromativorans US6-1
0.00	2	0	G1	2644732	unclassified Novosphingobium
0.00	1	1	S	164608	Novosphingobium sp. KA1
0.00	1	1	S	2896849	Novosphingobium sp. Sx8-5
0.00	2	2	S	2698673	Novosphingobium decolorationis
0.00	1	1	S	1176536	Novosphingobium ginsenosidimutans
0.00	5	3	G	165697	Sphingopyxis
0.00	2	0	G1	2614943	unclassified Sphingopyxis
0.00	1	1	S	292913	Sphingopyxis sp. 113P3
0.00	1	1	S	2486273	Sphingopyxis sp. OPL5
0.00	3	0	G	1434046	Sphingorhabdus
0.00	2	0	G1	2614947	unclassified Sphingorhabdus
0.00	2	2	S	2584094	Sphingorhabdus sp. SMR4y
0.00	1	1	S	1913578	Sphingorhabdus lutea
0.00	1	0	G	2709685	Parasphingorhabdus
0.00	1	0	S	394733	Parasphingorhabdus litoris
0.00	1	1	S1	1123271	Parasphingorhabdus litoris DSM 22379
0.00	1	0	G	2685927	Tardibacter
0.00	1	1	S	1921510	Tardibacter chloracetimidivorans
0.00	1	0	G	1763827	Hankyongella
0.00	1	1	S	1763828	Hankyongella ginsenosidimutans
0.00	1	0	G	2676233	Sphingosinithalassobacter
0.00	1	0	G1	2676235	unclassified Sphingosinithalassobacter
0.00	1	1	S	2762748	Sphingosinithalassobacter sp. CS137
0.00	17	0	F	2844881	Zymomonadaceae
0.00	17	0	G	541	Zymomonas
0.00	17	9	S	542	Zymomonas mobilis
0.00	6	4	S1	120045	Zymomonas mobilis subsp. mobilis
0.00	2	2	S2	555217	Zymomonas mobilis subsp. mobilis ATCC 10988
0.00	2	0	S1	120044	Zymomonas mobilis subsp. pomaceae
0.00	2	2	S2	579138	Zymomonas mobilis subsp. pomaceae ATCC 29192
0.00	9	0	F	335929	Erythrobacteraceae
0.00	6	0	G	1855416	Qipengyuania
0.00	4	4	S	255984	Qipengyuania aquimaris
0.00	2	2	S	1532023	Qipengyuania sediminis
0.00	1	0	G	1295327	Croceicoccus
0.00	1	0	G1	2629967	unclassified Croceicoccus
0.00	1	1	S	1703338	Croceicoccus sp. Ery15
0.00	1	0	G	2800685	Pelagerythrobacter
0.00	1	1	S	543877	Pelagerythrobacter marensis
0.00	1	0	F1	2800788	Erythrobacter/Porphyrobacter group
0.00	1	0	G	1041	Erythrobacter
0.00	1	1	S	1112	Erythrobacter neustonensis
0.00	1	0	F	2820280	Sphingosinicellaceae
0.00	1	0	G	335405	Sphingosinicella
0.00	1	1	S	335406	Sphingosinicella microcystinivorans
0.00	91	2	O	204455	Rhodobacterales
0.00	67	5	F	31989	Paracoccaceae
0.00	56	23	G	265	Paracoccus
0.00	21	21	S	147645	Paracoccus yeei
0.00	3	3	S	59779	Paracoccus marcusii
0.00	3	3	S	1545044	Paracoccus sanguinis
0.00	2	0	S	34003	Paracoccus aminophilus
0.00	2	2	S1	1367847	Paracoccus aminophilus JCM 7686
0.00	1	1	S	82367	Paracoccus pantotrophus
0.00	1	1	G1	2688777	unclassified Paracoccus (in: a-proteobacteria)
0.00	1	1	S	2560053	Paracoccus liaowanqingii
0.00	1	1	S	659350	Paracoccus stylophorae
0.00	2	0	G	285107	Thioclava
0.00	1	1	S	1549850	Thioclava electrotropha
0.00	1	1	S	1915078	Thioclava nitratireducens
0.00	1	0	G	2946607	Neotabrizicola
0.00	1	1	S	2807096	Neotabrizicola shimadae
0.00	1	0	G	204456	Gemmobacter
0.00	1	1	S	2840474	Gemmobacter fulva
0.00	1	0	G	1434002	Falsirhodobacter
0.00	1	0	G1	2633719	unclassified Falsirhodobacter
0.00	1	1	S	2692330	Falsirhodobacter sp. PG104
0.00	1	0	G	2795377	Pelagovum
0.00	1	1	S	2588711	Pelagovum pacificum
0.00	22	1	F	2854170	Roseobacteraceae
0.00	7	0	G	191028	Leisingera
0.00	6	0	S	133924	Leisingera methylohalidivorans
0.00	6	6	S1	999552	Leisingera methylohalidivorans DSM 14336
0.00	1	1	S	506591	Leisingera caerulea
0.00	3	0	G	60136	Sulfitobacter
0.00	2	0	G1	196795	unclassified Sulfitobacter
0.00	1	1	S	2867022	Sulfitobacter sp. S190
0.00	1	1	S	2587855	Sulfitobacter sp. THAF37
0.00	1	1	S	1775881	Sulfitobacter faviae
0.00	2	0	G	53945	Octadecabacter
0.00	2	0	S	53946	Octadecabacter arcticus
0.00	2	2	S1	391616	Octadecabacter arcticus 238
0.00	2	0	G	302485	Phaeobacter
0.00	1	1	S	221822	Phaeobacter inhibens
0.00	1	1	S	1580596	Phaeobacter piscinae
0.00	2	0	G	97050	Ruegeria
0.00	2	0	G1	2625375	unclassified Ruegeria
0.00	2	2	S	2793010	Ruegeria sp. SCSIO 43209
0.00	1	0	G	1434019	Mameliella
0.00	1	1	S	561184	Mameliella alba
0.00	1	0	G	93682	Roseivivax
0.00	1	0	G1	2639302	unclassified Roseivivax
0.00	1	1	S	2587852	Roseivivax sp. THAF30
0.00	1	0	G	1433986	Actibacterium
0.00	1	0	G1	2649852	unclassified Actibacterium
0.00	1	1	S	1609966	Actibacterium sp. EMB200-NS6
0.00	1	0	G	875170	Celeribacter
0.00	1	1	S	1397108	Celeribacter marinus
0.00	1	0	G	436357	Thalassococcus
0.00	1	0	G1	2633072	unclassified Thalassococcus
0.00	1	1	S	2017482	Thalassococcus sp. S3
0.00	35	0	O	204441	Rhodospirillales
0.00	17	1	F	433	Acetobacteraceae
0.00	4	0	G	125216	Roseomonas
0.00	3	3	S	2768161	Roseomonas marmotae
0.00	1	1	S	207340	Roseomonas mucosa
0.00	3	0	G	434	Acetobacter
0.00	2	2	S	1076596	Acetobacter persici
0.00	1	1	S	438	Acetobacter pasteurianus
0.00	2	0	G	2811380	Entomobacter
0.00	2	2	S	2762277	Entomobacter blattae
0.00	2	0	G	1434011	Komagataeibacter
0.00	2	0	S	1177712	Komagataeibacter medellinensis
0.00	2	2	S1	634177	Komagataeibacter medellinensis NBRC 3288
0.00	1	0	G	441	Gluconobacter
0.00	1	1	S	574987	Gluconobacter sphaericus
0.00	1	0	G	2804525	Lichenicola
0.00	1	1	S	1484109	Lichenicola cladoniae
0.00	1	0	G	1079922	Commensalibacter
0.00	1	1	G1	2630218	unclassified Commensalibacter
0.00	1	0	G	89583	Gluconacetobacter
0.00	1	0	S	33996	Gluconacetobacter diazotrophicus
0.00	1	1	S1	272568	Gluconacetobacter diazotrophicus PA1 5
0.00	1	0	G	91914	Asaia
0.00	1	0	S	91915	Asaia bogorensis
0.00	1	1	S1	1231624	Asaia bogorensis NBRC 16594
0.00	10	0	F	2829815	Azospirillaceae
0.00	9	2	G	191	Azospirillum
0.00	6	6	S	2970906	Azospirillum argentinense
0.00	1	1	S	1064539	Azospirillum baldaniorum
0.00	1	0	G	204447	Skermanella
0.00	1	1	S	2233999	Skermanella pratensis
0.00	3	0	F	41295	Rhodospirillaceae
0.00	1	0	G	1081	Rhodospirillum
0.00	1	0	S	34018	Rhodospirillum centenum
0.00	1	1	S1	414684	Rhodospirillum centenum SW
0.00	1	0	G	13134	Magnetospirillum
0.00	1	0	G1	2617991	unclassified Magnetospirillum
0.00	1	1	S	1663591	Magnetospirillum sp. XM-1
0.00	1	0	G	1263978	Candidatus Endolissoclinum
0.00	1	0	S	1263979	Candidatus Endolissoclinum faulkneri
0.00	1	1	S1	1401328	Candidatus Endolissoclinum faulkneri L5
0.00	3	0	F	2844866	Thalassospiraceae
0.00	3	0	G	168934	Thalassospira
0.00	2	2	S	2048283	Thalassospira marina
0.00	1	0	G1	2648997	unclassified Thalassospira
0.00	1	1	S	2946605	Thalassospira sp. GO-4
0.00	1	0	F	2066434	Geminicoccaceae
0.00	1	0	G	171436	Tistrella
0.00	1	0	S	171437	Tistrella mobilis
0.00	1	1	S1	1110502	Tistrella mobilis KA081020-065
0.00	1	0	F	2844864	Thalassobaculaceae
0.00	1	0	G	390876	Nisaea
0.00	1	1	S	1862145	Nisaea acidiphila
0.00	22	0	O	204458	Caulobacterales
0.00	22	0	F	76892	Caulobacteraceae
0.00	14	7	G	41275	Brevundimonas
0.00	2	0	G1	2622653	unclassified Brevundimonas
0.00	1	1	S	1938605	Brevundimonas sp. LM2
0.00	1	1	S	2861285	Brevundimonas sp. PAMC22021
0.00	1	1	S	293	Brevundimonas diminuta
0.00	1	1	S	74329	Brevundimonas mediterranea
0.00	1	1	S	172043	Brevundimonas nasdae
0.00	1	1	S	1312364	Brevundimonas albigilva
0.00	1	1	S	2800818	Brevundimonas vitisensis
0.00	5	0	G	75	Caulobacter
0.00	4	0	G1	2648921	unclassified Caulobacter
0.00	3	3	S	3016000	Caulobacter sp. NIBR1757
0.00	1	1	S	3015996	Caulobacter sp. NIBR2454
0.00	1	1	S	88688	Caulobacter segnis
0.00	3	1	G	76890	Asticcacaulis
0.00	2	1	S	78587	Asticcacaulis excentricus
0.00	1	1	S1	573065	Asticcacaulis excentricus CB 48
0.00	5	0	O	54526	Pelagibacterales
0.00	5	0	F	1655514	Pelagibacteraceae
0.00	5	0	G	198251	Candidatus Pelagibacter
0.00	3	0	G1	2647897	unclassified Candidatus Pelagibacter
0.00	1	1	S	1388755	Candidatus Pelagibacter sp. HIMB1321
0.00	1	1	S	1977864	Candidatus Pelagibacter sp. RS39
0.00	1	1	S	2268451	Candidatus Pelagibacter sp. FZCC0015
0.00	1	0	S	198252	Candidatus Pelagibacter ubique
0.00	1	1	S1	335992	Candidatus Pelagibacter ubique HTCC1062
0.00	1	1	S	2563896	Candidatus Pelagibacter giovannonii
0.00	2	0	O	362534	Kordiimonadales
0.00	2	0	F	1331809	Kordiimonadaceae
0.00	2	0	G	288021	Kordiimonas
0.00	1	1	S	2161677	Kordiimonas pumila
0.00	1	0	G1	2618732	unclassified Kordiimonas
0.00	1	1	S	2829597	Kordiimonas sp. SCSIO 12610
0.00	2	0	O	1921002	Holosporales
0.00	1	0	F	44746	Holosporaceae
0.00	1	0	G	2601574	Candidatus Cytomitobacter
0.00	1	1	S	2066024	Candidatus Cytomitobacter primus
0.00	1	0	F	1777752	Candidatus Paracaedibacteraceae
0.00	1	0	G	1521255	Candidatus Paracaedibacter
0.00	1	1	S	91604	Candidatus Paracaedibacter acanthamoebae
0.00	2	0	O	2066490	Emcibacterales
0.00	2	0	F	2066491	Emcibacteraceae
0.00	2	0	G	2813804	Paremcibacter
0.00	2	2	S	2043170	Paremcibacter congregatus
0.00	2	0	O	2800060	Hyphomonadales
0.00	2	0	F	69657	Hyphomonadaceae
0.00	1	1	G	85	Hyphomonas
0.00	1	0	G	2892997	Candidatus Viadribacter
0.00	1	1	S	1759059	Candidatus Viadribacter manganicus
0.01	3226	4	C	28216	Betaproteobacteria
0.01	1877	0	O	206351	Neisseriales
0.01	1872	0	F	481	Neisseriaceae
0.01	1860	0	G	1193515	Snodgrassella
0.01	1860	0	S	1196083	Snodgrassella alvi
0.01	1860	1860	S1	1196094	Snodgrassella alvi wkB2
0.00	10	1	G	482	Neisseria
0.00	3	3	S	483	Neisseria cinerea
0.00	2	0	S	490	Neisseria sicca
0.00	2	2	S1	547045	Neisseria sicca ATCC 29256
0.00	2	2	S	326522	Neisseria animaloris
0.00	1	1	S	492	Neisseria animalis
0.00	1	1	S	1470200	Neisseria arctica
0.00	1	1	G	59	Vitreoscilla
0.00	1	0	G	299568	Uruburuella
0.00	1	1	S	252130	Uruburuella suis
0.00	5	0	F	1499392	Chromobacteriaceae
0.00	3	0	F1	90153	Chromobacterium group
0.00	3	1	G	535	Chromobacterium
0.00	1	1	S	394935	Chromobacterium haemolyticum
0.00	1	0	G1	2641838	unclassified Chromobacterium
0.00	1	1	S	2953890	Chromobacterium sp. IIBBL 290-4
0.00	1	0	G	585890	Chitiniphilus
0.00	1	0	G1	2649038	unclassified Chitiniphilus
0.00	1	1	S	2981137	Chitiniphilus sp. CD1
0.00	1	0	G	885864	Jeongeupia
0.00	1	0	G1	2619593	unclassified Jeongeupia
0.00	1	1	S	1009682	Jeongeupia sp. HS-3
0.00	959	0	O	32003	Nitrosomonadales
0.00	953	0	F	206379	Nitrosomonadaceae
0.00	952	0	G	35798	Nitrosospira
0.00	952	0	S	35799	Nitrosospira briensis
0.00	952	952	S1	1266925	Nitrosospira briensis C-128
0.00	1	0	G	914	Nitrosomonas
0.00	1	1	S	1444684	Nitrosomonas stercoris
0.00	4	0	F	32011	Methylophilaceae
0.00	2	0	G	1679002	Candidatus Methylopumilus
0.00	2	2	S	2588536	Candidatus Methylopumilus universalis
0.00	1	0	G	16	Methylophilus
0.00	1	1	S	17	Methylophilus methylotrophus
0.00	1	0	G	359407	Methylotenera
0.00	1	0	S	1055487	Methylotenera versatilis
0.00	1	1	S1	666681	Methylotenera versatilis 301
0.00	1	0	F	90627	Gallionellaceae
0.00	1	0	G	453161	Candidatus Nitrotoga
0.00	1	0	G1	2647919	unclassified Candidatus Nitrotoga
0.00	1	1	S	2559597	Candidatus Nitrotoga sp. AM1P
0.00	1	0	F	2008793	Sterolibacteriaceae
0.00	1	0	G	378210	Methyloversatilis
0.00	1	0	G1	2639971	unclassified Methyloversatilis
0.00	1	1	S	1842540	Methyloversatilis sp. RAC08
0.00	295	6	O	80840	Burkholderiales
0.00	196	0	F	119060	Burkholderiaceae
0.00	147	1	G	106589	Cupriavidus
0.00	140	140	S	106590	Cupriavidus necator
0.00	2	2	S	119219	Cupriavidus metallidurans
0.00	1	1	S	68895	Cupriavidus basilensis
0.00	1	1	S	82633	Cupriavidus pauculus
0.00	1	1	S	164546	Cupriavidus taiwanensis
0.00	1	1	S	248026	Cupriavidus pinatubonensis
0.00	23	6	G	32008	Burkholderia
0.00	9	5	G1	87882	Burkholderia cepacia complex
0.00	2	2	S	488447	Burkholderia contaminans
0.00	1	1	S	95486	Burkholderia cenocepacia
0.00	1	1	S	101571	Burkholderia ubonensis
0.00	3	1	G1	111527	pseudomallei group
0.00	2	0	S	57975	Burkholderia thailandensis
0.00	2	2	S1	271848	Burkholderia thailandensis E264
0.00	2	0	G1	2613784	unclassified Burkholderia
0.00	1	1	S	2906514	Burkholderia sp. S-53
0.00	1	1	S	2811788	Burkholderia sp. MS455
0.00	2	2	S	2615214	Burkholderia perseverans
0.00	1	1	S	28095	Burkholderia gladioli
0.00	8	3	G	1822464	Paraburkholderia
0.00	2	2	S	311231	Paraburkholderia ginsengisoli
0.00	1	1	S	75105	Paraburkholderia caribensis
0.00	1	0	G1	2615204	unclassified Paraburkholderia
0.00	1	1	S	2735433	Paraburkholderia sp. PGU16
0.00	1	1	S	134537	Paraburkholderia fungorum
0.00	5	0	G	44013	Polynucleobacter
0.00	3	0	G1	2640945	unclassified Polynucleobacter
0.00	1	1	S	2689109	Polynucleobacter sp. MWH-Spelu-300-X4
0.00	1	1	S	2576917	Polynucleobacter sp. AP-Nino-20-G2
0.00	1	1	S	1855617	Polynucleobacter sp. MWH-UH2A
0.00	2	2	S	576610	Polynucleobacter necessarius
0.00	5	0	G	48736	Ralstonia
0.00	3	3	S	190721	Ralstonia insidiosa
0.00	2	2	S	305	Ralstonia solanacearum
0.00	2	0	G	93217	Pandoraea
0.00	1	1	S	93218	Pandoraea apista
0.00	1	1	S	93222	Pandoraea sputorum
0.00	2	0	G	1810868	Mycoavidus
0.00	2	2	G1	2649241	unclassified Mycoavidus
0.00	2	0	G	1827195	Caballeronia
0.00	1	1	S	871203	Caballeronia zhejiangensis
0.00	1	0	G1	2646786	unclassified Caballeronia
0.00	1	1	S	2705548	Caballeronia sp. SBC1
0.00	1	0	G	47670	Lautropia
0.00	1	1	S	47671	Lautropia mirabilis
0.00	1	0	G	240411	Chitinimonas
0.00	1	1	S	2594795	Chitinimonas arctica
0.00	53	2	F	80864	Comamonadaceae
0.00	13	0	G	283	Comamonas
0.00	7	5	G1	2638500	unclassified Comamonas
0.00	1	1	S	2597701	Comamonas sp. NLF-7-7
0.00	1	1	S	2853257	Comamonas sp. Y33R10-2
0.00	4	4	S	285	Comamonas testosteroni
0.00	1	1	S	225991	Comamonas aquatica
0.00	1	1	S	1562974	Comamonas piscis
0.00	10	3	G	80865	Delftia
0.00	4	4	S	180282	Delftia tsuruhatensis
0.00	2	0	G1	2613839	unclassified Delftia
0.00	1	1	S	742013	Delftia sp. Cs1-4
0.00	1	1	S	1920191	Delftia sp. HK171
0.00	1	1	S	80866	Delftia acidovorans
0.00	9	0	G	34072	Variovorax
0.00	5	2	G1	663243	unclassified Variovorax
0.00	1	1	S	434009	Variovorax sp. PBL-H6
0.00	1	1	S	2762322	Variovorax sp. PAMC26660
0.00	1	1	S	2681552	Variovorax sp. RKNM96
0.00	4	2	S	34073	Variovorax paradoxus
0.00	1	1	S1	595537	Variovorax paradoxus EPS
0.00	1	1	S1	1246301	Variovorax paradoxus B4
0.00	7	0	G	12916	Acidovorax
0.00	2	2	S	80878	Acidovorax temperans
0.00	2	2	S	553814	Acidovorax carolinensis
0.00	2	0	G1	2684926	unclassified Acidovorax
0.00	1	1	S	2478662	Acidovorax sp. 1608163
0.00	1	1	S	2940487	Acidovorax sp. NCPPB 2350
0.00	1	0	S	80867	Acidovorax avenae
0.00	1	1	S1	80870	Acidovorax avenae subsp. avenae
0.00	3	0	G	47420	Hydrogenophaga
0.00	2	0	G1	2610897	unclassified Hydrogenophaga
0.00	1	1	S	795665	Hydrogenophaga sp. PBC
0.00	1	1	S	2806347	Hydrogenophaga sp. SL48
0.00	1	1	S	47421	Hydrogenophaga pseudoflava
0.00	3	1	G	52972	Polaromonas
0.00	2	2	G1	2638319	unclassified Polaromonas
0.00	3	0	G	238749	Diaphorobacter
0.00	2	0	G1	2649760	unclassified Diaphorobacter
0.00	1	1	S	2714925	Diaphorobacter sp. HDW4B
0.00	1	1	S	2866628	Diaphorobacter sp. MNS-0
0.00	1	1	S	1715720	Diaphorobacter ruginosibacter
0.00	1	0	G	28065	Rhodoferax
0.00	1	0	S	192843	Rhodoferax ferrireducens
0.00	1	1	S1	338969	Rhodoferax ferrireducens T118
0.00	1	0	G	219181	Ottowia
0.00	1	1	S	2109914	Ottowia oryzae
0.00	1	0	G	364316	Verminephrobacter
0.00	1	0	S	364317	Verminephrobacter eiseniae
0.00	1	1	S1	391735	Verminephrobacter eiseniae EF01-2
0.00	14	0	F	75682	Oxalobacteraceae
0.00	7	1	F1	2895353	Massilia group
0.00	5	0	G	149698	Massilia
0.00	4	3	G1	2609279	unclassified Massilia
0.00	1	1	S	2861282	Massilia sp. NP310
0.00	1	1	S	2045208	Massilia violaceinigra
0.00	1	1	G	1522432	Pseudoduganella
0.00	4	0	G	29580	Janthinobacterium
0.00	2	1	S	55508	Janthinobacterium agaricidamnosum
0.00	1	1	S1	1349767	Janthinobacterium agaricidamnosum NBRC 102515 = DSM 9628
0.00	1	1	S	29581	Janthinobacterium lividum
0.00	1	0	G1	2610881	unclassified Janthinobacterium
0.00	1	1	S	2861284	Janthinobacterium sp. PAMC25594
0.00	1	0	G	963	Herbaspirillum
0.00	1	1	S	92645	Herbaspirillum frisingense
0.00	1	0	G	202907	Collimonas
0.00	1	1	S	279058	Collimonas arenae
0.00	1	0	G	401469	Undibacterium
0.00	1	1	G1	2630295	unclassified Undibacterium
0.00	13	1	F	2975441	Sphaerotilaceae
0.00	11	0	G	215579	Schlegelella
0.00	11	11	S	376175	Schlegelella aquatica
0.00	1	0	G	93681	Roseateles
0.00	1	0	G1	2626991	unclassified Roseateles
0.00	1	1	S	2978473	Roseateles sp. BIM B-1768
0.00	10	0	F	506	Alcaligenaceae
0.00	8	3	G	222	Achromobacter
0.00	4	0	G1	2626865	unclassified Achromobacter
0.00	2	2	S	1881016	Achromobacter sp. MFA1 R4
0.00	1	1	S	1758194	Achromobacter sp. AONIH1
0.00	1	1	S	2282475	Achromobacter sp. B7
0.00	1	0	S	85698	Achromobacter xylosoxidans
0.00	1	1	S1	762376	Achromobacter xylosoxidans A8
0.00	1	0	G	507	Alcaligenes
0.00	1	1	S	511	Alcaligenes faecalis
0.00	1	0	G	1148163	Paralcaligenes
0.00	1	0	G1	2631622	unclassified Paralcaligenes
0.00	1	1	S	2901142	Paralcaligenes sp. KSB-10
0.00	2	0	O1	224471	Burkholderiales genera incertae sedis
0.00	1	0	G	92793	Aquabacterium
0.00	1	1	S	1296669	Aquabacterium olei
0.00	1	0	G	2929841	Candidatus Ichthyocystis
0.00	1	1	S	1561003	Candidatus Ichthyocystis hellenicum
0.00	1	0	F	995019	Sutterellaceae
0.00	1	0	G	40544	Sutterella
0.00	1	1	S	40545	Sutterella wadsworthensis
0.00	82	0	C1	119066	Betaproteobacteria incertae sedis
0.00	81	0	G	33055	Candidatus Kinetoplastibacterium
0.00	78	0	S	994692	Candidatus Kinetoplastibacterium desouzaii
0.00	78	78	S1	1208919	Candidatus Kinetoplastibacterium desouzaii TCC079E
0.00	1	1	S	33056	Candidatus Kinetoplastibacterium crithidii
0.00	1	0	S	994696	Candidatus Kinetoplastibacterium oncopeltii
0.00	1	1	S1	1208920	Candidatus Kinetoplastibacterium oncopeltii TCC290E
0.00	1	1	S	1576550	Candidatus Kinetoplastibacterium sorsogonicusi
0.00	1	0	F	2705999	Casimicrobiaceae
0.00	1	0	G	2706000	Casimicrobium
0.00	1	1	S	2591109	Casimicrobium huifangae
0.00	9	0	O	206389	Rhodocyclales
0.00	5	0	F	2008794	Zoogloeaceae
0.00	4	0	G	33057	Thauera
0.00	2	0	S	59405	Thauera aromatica
0.00	2	2	S1	44139	Thauera aromatica K172
0.00	1	1	S	96773	Thauera chlorobenzoica
0.00	1	0	G1	2609274	unclassified Thauera
0.00	1	1	S	2897772	Thauera sp. WB-2
0.00	1	0	G	12960	Azoarcus
0.00	1	0	G1	2629479	unclassified Azoarcus
0.00	1	1	S	748247	Azoarcus sp. KH32C
0.00	3	0	F	75787	Rhodocyclaceae
0.00	1	1	G	146937	Azospira
0.00	1	0	G	551759	Aromatoleum
0.00	1	1	S	76115	Aromatoleum bremense
0.00	1	0	G	1914449	Rugosibacter
0.00	1	1	S	1565605	Rugosibacter aromaticivorans
0.00	1	0	F	2008795	Azonexaceae
0.00	1	0	G	88875	Ferribacterium
0.00	1	1	S	76259	Ferribacterium limneticum
0.00	5	0	C	580370	Zetaproteobacteria
0.00	5	0	O	580371	Mariprofundales
0.00	5	0	F	580372	Mariprofundaceae
0.00	5	0	G	377315	Mariprofundus
0.00	5	5	S	1921086	Mariprofundus aestuarium
0.06	14484	0	D1	1783270	FCB group
0.06	14480	0	D2	68336	Bacteroidetes/Chlorobi group
0.06	14477	4	P	976	Bacteroidota
0.03	6005	0	C	117743	Flavobacteriia
0.03	6005	6	O	200644	Flavobacteriales
0.03	5802	10	F	49546	Flavobacteriaceae
0.01	2063	19	G	237	Flavobacterium
0.01	1887	0	S	312277	Flavobacterium indicum
0.01	1887	1887	S1	1094466	Flavobacterium indicum GPTSA100-9 = DSM 17447
0.00	79	4	G1	196869	unclassified Flavobacterium
0.00	11	11	S	3003257	Flavobacterium sp. IMCC34774
0.00	8	8	S	2478552	Flavobacterium sp. 140616W15
0.00	7	7	S	2739062	Flavobacterium sp. M31R6
0.00	4	4	S	2986824	Flavobacterium sp. N1846
0.00	3	3	S	2893884	Flavobacterium sp. F-70
0.00	3	3	S	2830782	Flavobacterium sp. KK2020170
0.00	3	3	S	2724135	Flavobacterium sp. CLA17
0.00	2	2	S	2775246	Flavobacterium sp. CS20
0.00	2	2	S	2665645	Flavobacterium sp. SLB02
0.00	2	2	S	2845819	Flavobacterium sp. CECT 9288
0.00	2	2	S	2614441	Flavobacterium sp. LPB0248
0.00	2	2	S	2893886	Flavobacterium sp. F-340
0.00	2	2	S	2986831	Flavobacterium sp. N2270
0.00	2	2	S	2986835	Flavobacterium sp. N3904
0.00	2	2	S	3003258	Flavobacterium sp. IMCC34775
0.00	2	2	S	3003262	Flavobacterium sp. IMCC36791
0.00	2	2	S	3003263	Flavobacterium sp. IMCC36793
0.00	1	1	S	2893885	Flavobacterium sp. F-323
0.00	1	1	S	2986828	Flavobacterium sp. N2013
0.00	1	1	S	239	Flavobacterium sp.
0.00	1	1	S	2937442	Flavobacterium sp. MMS21-Er5
0.00	1	1	S	2986829	Flavobacterium sp. N2038
0.00	1	1	S	2986838	Flavobacterium sp. N502540
0.00	1	1	S	3025668	Flavobacterium sp. KACC 22763
0.00	1	1	S	2871165	Flavobacterium sp. CHNK8
0.00	1	1	S	2870839	Flavobacterium sp. CC-SYL302
0.00	1	1	S	1179672	Flavobacterium sp. KBS0721
0.00	1	1	S	907046	Flavobacterium sp. B183
0.00	1	1	S	1979344	Flavobacterium sp. MDT1-60
0.00	1	1	S	2746225	Flavobacterium sp. K5-23
0.00	1	1	S	935222	Flavobacterium sp. Sr18
0.00	1	1	S	2294119	Flavobacterium sp. CJ74
0.00	1	1	S	2654325	Flavobacterium sp. xlx-214
0.00	13	13	S	2704140	Flavobacterium bizetiae
0.00	12	12	S	459526	Flavobacterium anhuiense
0.00	6	6	S	2895947	Flavobacterium cyclinae
0.00	6	6	S	2547394	Flavobacterium nackdongense
0.00	5	5	S	2906077	Flavobacterium davisii
0.00	4	4	S	1871076	Flavobacterium azooxidireducens
0.00	3	3	S	2906078	Flavobacterium oreochromis
0.00	3	3	S	2897181	Flavobacterium channae
0.00	3	3	S	2856519	Flavobacterium litorale
0.00	3	3	S	1355330	Flavobacterium faecale
0.00	2	2	S	986	Flavobacterium johnsoniae
0.00	2	2	S	1114861	Flavobacterium collinsii
0.00	2	2	S	2183896	Flavobacterium crocinum
0.00	2	0	S	55197	Flavobacterium branchiophilum
0.00	2	2	S1	1034807	Flavobacterium branchiophilum FL-15
0.00	1	1	S	2602769	Flavobacterium alkalisoli
0.00	1	1	S	2518177	Flavobacterium sangjuense
0.00	1	1	S	2249356	Flavobacterium fluviale
0.00	1	1	S	2175091	Flavobacterium album
0.00	1	1	S	2172098	Flavobacterium pallidum
0.00	1	1	S	2748320	Flavobacterium inviolabile
0.00	1	1	S	96345	Flavobacterium psychrophilum
0.00	1	1	S	1763534	Flavobacterium crassostreae
0.00	1	1	S	1751056	Flavobacterium ammonificans
0.00	1	1	S	2906076	Flavobacterium covae
0.00	1	1	S	996	Flavobacterium columnare
0.00	1	1	S	1492737	Flavobacterium gilvum
0.01	1991	0	G	363408	Nonlabens
0.01	1991	0	G1	2615035	unclassified Nonlabens
0.01	1988	1988	S	2058134	Nonlabens sp. MB-3u-79
0.00	2	2	S	2608253	Nonlabens sp. Ci31
0.00	1	1	S	2719911	Nonlabens sp. SY33080
0.00	1076	3	G	52959	Polaribacter
0.00	1058	5	G1	196858	unclassified Polaribacter
0.00	1039	1039	S	754397	Polaribacter sp. SA4-10
0.00	5	5	S	2806551	Polaribacter sp. Q13
0.00	2	2	S	1312072	Polaribacter sp. SA4-12
0.00	2	2	S	2058137	Polaribacter sp. ALD11
0.00	1	1	S	313598	Polaribacter sp. MED152
0.00	1	1	S	1336804	Polaribacter sp. Hel1_33_78
0.00	1	1	S	1855336	Polaribacter sp. KT25b
0.00	1	1	S	1896175	Polaribacter sp. KT 15
0.00	1	1	S	2855841	Polaribacter sp. NJDZ03
0.00	4	4	S	1774273	Polaribacter vadi
0.00	3	3	S	2818493	Polaribacter cellanae
0.00	2	2	S	1908341	Polaribacter litorisediminis
0.00	2	2	S	2738844	Polaribacter pectinis
0.00	1	1	S	326329	Polaribacter dokdonensis
0.00	1	1	S	985043	Polaribacter sejongensis
0.00	1	1	S	996801	Polaribacter reichenbachii
0.00	1	1	S	2808900	Polaribacter batillariae
0.00	416	0	G	1649495	Seonamhaeicola
0.00	416	0	G1	2622645	unclassified Seonamhaeicola
0.00	415	415	S	2937786	Seonamhaeicola sp. ML3
0.00	1	1	S	1936081	Seonamhaeicola sp. S2-3
0.00	27	2	G	104267	Tenacibaculum
0.00	12	12	S	104268	Tenacibaculum mesophilum
0.00	6	6	S	2781243	Tenacibaculum finnmarkense
0.00	2	2	S	107401	Tenacibaculum maritimum
0.00	1	1	S	584609	Tenacibaculum jejuense
0.00	1	1	S	1850252	Tenacibaculum todarodis
0.00	1	1	S	2358479	Tenacibaculum singaporense
0.00	1	1	G1	2635139	unclassified Tenacibaculum
0.00	1	1	S	3018314	Tenacibaculum pacificus
0.00	19	0	G	290174	Aquimarina
0.00	19	0	G1	2627091	unclassified Aquimarina
0.00	7	7	S	1714849	Aquimarina sp. AD10
0.00	6	6	S	1191912	Aquimarina sp. Aq107
0.00	3	3	S	1714848	Aquimarina sp. AD1
0.00	2	2	S	2736252	Aquimarina sp. TRL1
0.00	1	1	S	2949996	Aquimarina sp. ERC-38
0.00	19	0	G	76831	Myroides
0.00	10	10	S	2562892	Myroides albus
0.00	5	5	S	256	Myroides odoratus
0.00	2	2	S	480520	Myroides profundi
0.00	2	2	S	702745	Myroides phaeus
0.00	16	0	G	292691	Gramella
0.00	11	11	S	2126553	Gramella fulva
0.00	4	4	S	279359	Gramella echinicola
0.00	1	0	G1	2615027	unclassified Gramella
0.00	1	1	S	2705471	Gramella sp. MT6
0.00	15	2	G	1016	Capnocytophaga
0.00	7	1	G1	2640652	unclassified Capnocytophaga
0.00	3	3	S	1945658	Capnocytophaga sp. H4358
0.00	2	2	S	1316593	Capnocytophaga sp. oral taxon 864
0.00	1	1	S	2545799	Capnocytophaga sp. FDAARGOS_737
0.00	2	2	S	1017	Capnocytophaga gingivalis
0.00	2	2	S	28188	Capnocytophaga canimorsus
0.00	1	1	S	1848904	Capnocytophaga stomatis
0.00	1	1	S	2708117	Capnocytophaga endodontalis
0.00	12	0	G	358023	Lutibacter
0.00	8	0	G1	2626258	unclassified Lutibacter
0.00	4	4	S	2918453	Lutibacter sp. A80
0.00	4	4	S	2918526	Lutibacter sp. A64
0.00	4	4	S	1622118	Lutibacter profundi
0.00	12	0	G	286104	Winogradskyella
0.00	7	0	G1	2615021	unclassified Winogradskyella
0.00	4	4	S	2929510	Winogradskyella sp. MH6
0.00	1	1	S	754409	Winogradskyella sp. PG-2
0.00	1	1	S	754417	Winogradskyella sp. PC-19
0.00	1	1	S	2749995	Winogradskyella sp. HaHa_3_26
0.00	2	2	S	2686077	Winogradskyella forsetii
0.00	2	2	S	2697010	Winogradskyella helgolandensis
0.00	1	1	S	1382466	Winogradskyella sediminis
0.00	10	0	G	225842	Formosa
0.00	8	0	G1	2644710	unclassified Formosa
0.00	5	5	S	1336794	Formosa sp. Hel1_33_131
0.00	2	2	S	1336795	Formosa sp. Hel3_A1_48
0.00	1	1	S	1798225	Formosa sp. Hel1_31_208
0.00	2	2	S	2594004	Formosa sediminum
0.00	8	1	G	104264	Cellulophaga
0.00	3	3	S	1888890	Cellulophaga omnivescoria
0.00	3	0	G1	2634405	unclassified Cellulophaga
0.00	2	2	S	1942464	Cellulophaga sp. HaHaR_3_176
0.00	1	1	S	2686362	Cellulophaga sp. L1A9
0.00	1	0	S	59600	Cellulophaga algicola
0.00	1	1	S1	688270	Cellulophaga algicola DSM 14237
0.00	8	0	G	1165076	Imtechella
0.00	8	8	S	1165090	Imtechella halotolerans
0.00	8	0	G	221065	Kordia
0.00	6	6	S	1218801	Kordia antarctica
0.00	2	0	G1	2685202	unclassified Kordia
0.00	2	2	S	2282170	Kordia sp. SMS9
0.00	7	0	G	261827	Algibacter
0.00	4	0	G1	2615009	unclassified Algibacter
0.00	3	3	S	2686365	Algibacter sp. L1A34
0.00	1	1	S	2686366	Algibacter sp. L3A6
0.00	3	3	S	1736674	Algibacter alginicilyticus
0.00	6	0	G	1209327	Flavivirga
0.00	6	6	S	1803846	Flavivirga eckloniae
0.00	6	0	G	291183	Lacinutrix
0.00	4	0	G1	2647285	unclassified Lacinutrix
0.00	3	3	S	983544	Lacinutrix sp. 5H-3-7-4
0.00	1	1	S	2057808	Lacinutrix sp. Bg11-31
0.00	2	2	S	1486034	Lacinutrix venerupis
0.00	6	0	G	2700084	Urechidicola
0.00	6	6	S	1850246	Urechidicola croceus
0.00	5	0	G	387658	Marixanthomonas
0.00	5	0	G1	2632265	unclassified Marixanthomonas
0.00	5	5	S	2779360	Marixanthomonas sp. SCSIO 43207
0.00	5	0	G	2049301	Changchengzhania
0.00	5	5	S	2049305	Changchengzhania lutea
0.00	4	0	G	83612	Psychroflexus
0.00	3	0	S	57029	Psychroflexus torquis
0.00	3	3	S1	313595	Psychroflexus torquis ATCC 700755
0.00	1	0	G1	196864	unclassified Psychroflexus
0.00	1	1	S	2777186	Psychroflexus sp. ALD_RP9
0.00	4	0	G	2953860	Candidatus Arcticimaribacter
0.00	4	4	S	2820661	Candidatus Arcticimaribacter forsetii
0.00	4	3	G	444051	Mesoflavibacter
0.00	1	0	G1	2630131	unclassified Mesoflavibacter
0.00	1	1	S	2779362	Mesoflavibacter sp. SCSIO 43206
0.00	4	0	G	417127	Zunongwangia
0.00	3	2	G1	2632541	unclassified Zunongwangia
0.00	1	1	S	3015170	Zunongwangia sp. HRR-M8
0.00	1	0	S	398743	Zunongwangia profunda
0.00	1	1	S1	655815	Zunongwangia profunda SM-A87
0.00	4	0	G	336276	Olleya
0.00	2	2	S	639310	Olleya aquimaris
0.00	2	1	G1	2615019	unclassified Olleya
0.00	1	1	S	2745560	Olleya sp. HaHaR_3_96
0.00	4	2	G	143222	Salegentibacter
0.00	1	1	S	143223	Salegentibacter salegens
0.00	1	0	G1	2633436	unclassified Salegentibacter
0.00	1	1	S	1729720	Salegentibacter sp. T436
0.00	4	0	G	112040	Zobellia
0.00	4	4	S	63186	Zobellia galactanivorans
0.00	3	0	G	326319	Dokdonia
0.00	3	0	G1	2615033	unclassified Dokdonia
0.00	2	2	S	313590	Dokdonia sp. MED134
0.00	1	1	S	1239415	Dokdonia sp. PRO95
0.00	3	0	G	2058174	Antarcticibacterium
0.00	2	2	S	2058175	Antarcticibacterium flavum
0.00	1	1	S	2585771	Antarcticibacterium arcticum
0.00	2	0	G	2706948	Aureibaculum
0.00	2	2	S	2584122	Aureibaculum algae
0.00	2	0	G	49277	Psychroserpens
0.00	2	0	G1	2615011	unclassified Psychroserpens
0.00	2	2	S	2570561	Psychroserpens sp. NJDZ02
0.00	2	0	G	111500	Muricauda
0.00	2	0	G1	2615049	unclassified Muricauda
0.00	2	2	S	2908843	Muricauda sp. SCSIO 65647
0.00	2	1	G	153265	Aequorivita
0.00	1	0	S	101385	Aequorivita sublithincola
0.00	1	1	S1	746697	Aequorivita sublithincola DSM 14238
0.00	2	0	G	216431	Croceibacter
0.00	2	0	S	313588	Croceibacter atlanticus
0.00	2	2	S1	216432	Croceibacter atlanticus HTCC2559
0.00	1	0	G	1518147	Wenyingzhuangia
0.00	1	1	S	1790137	Wenyingzhuangia fucanilytica
0.00	1	0	G	1434045	Sinomicrobium
0.00	1	1	S	2900738	Sinomicrobium kalidii
0.00	1	0	G	2967089	Abyssalbus
0.00	1	1	S	2926907	Abyssalbus ytuae
0.00	1	0	G	2987594	Rasiella
0.00	1	1	S	2744027	Rasiella rasia
0.00	1	0	G	1204360	Siansivirga
0.00	1	0	S	762954	Siansivirga zeaxanthinifaciens
0.00	1	1	S1	1454006	Siansivirga zeaxanthinifaciens CC-SAMT-1
0.00	1	0	G	2715289	Amniculibacterium
0.00	1	0	G1	2767187	unclassified Amniculibacterium
0.00	1	1	S	2767188	Amniculibacterium sp. G2-70
0.00	1	0	G	762641	Muriicola
0.00	1	1	S	2507538	Muriicola soli
0.00	1	0	G	178469	Arenibacter
0.00	1	1	S	616991	Arenibacter algicola
0.00	1	0	G	244698	Gillisia
0.00	1	0	G1	2615025	unclassified Gillisia
0.00	1	1	S	1336796	Gillisia sp. Hel1_33_143
0.00	1	0	G	444459	Flagellimonas
0.00	1	0	G1	2644544	unclassified Flagellimonas
0.00	1	1	S	2905121	Flagellimonas sp. HMM57
0.00	1	0	G	393005	Tamlana
0.00	1	0	G1	2614803	unclassified Tamlana
0.00	1	1	S	1630406	Tamlana sp. s12
0.00	1	0	G	379068	Galbibacter
0.00	1	0	G1	2632773	unclassified Galbibacter
0.00	1	1	S	1170699	Galbibacter sp. BG1
0.00	1	0	G	283785	Bizionia
0.00	1	0	G1	2626393	unclassified Bizionia
0.00	1	1	S	2675331	Bizionia sp. M204
0.00	167	0	F	2762318	Weeksellaceae
0.00	123	0	F1	2782232	Chryseobacterium group
0.00	103	19	G	59732	Chryseobacterium
0.00	29	2	G1	2593645	unclassified Chryseobacterium
0.00	8	8	S	3025664	Chryseobacterium sp. KACC 21268
0.00	3	3	S	2713414	Chryseobacterium sp. POL2
0.00	2	2	S	2966625	Chryseobacterium sp. MA9
0.00	2	2	S	2825845	Chryseobacterium sp. PCH239
0.00	2	2	S	2879939	Chryseobacterium sp. MEBOG07
0.00	2	2	S	2487065	Chryseobacterium sp. G0201
0.00	2	2	S	2920939	Chryseobacterium sp. Y16C
0.00	2	2	S	2478663	Chryseobacterium sp. 3008163
0.00	1	1	S	2015076	Chryseobacterium sp. T16E-39
0.00	1	1	S	2983606	Chryseobacterium sp. MMS21-Ot14
0.00	1	1	S	878220	Chryseobacterium sp. StRB126
0.00	1	1	S	1721091	Chryseobacterium sp. IHB B 17019
0.00	9	9	S	246	Chryseobacterium balustinum
0.00	6	6	S	253	Chryseobacterium indologenes
0.00	5	5	S	250	Chryseobacterium gleum
0.00	4	4	S	1685010	Chryseobacterium glaciei
0.00	4	4	S	1265445	Chryseobacterium camelliae
0.00	4	4	S	558152	Chryseobacterium piperi
0.00	3	3	S	2956784	Chryseobacterium paludis
0.00	3	3	S	2754694	Chryseobacterium manosquense
0.00	3	3	S	1241981	Chryseobacterium lactis
0.00	2	2	S	254	Chryseobacterium indoltheticum
0.00	2	2	S	2929800	Chryseobacterium suipulveris
0.00	2	2	S	2898076	Chryseobacterium turcicum
0.00	2	2	S	112234	Chryseobacterium joostei
0.00	2	2	S	651561	Chryseobacterium arthrosphaerae
0.00	1	1	S	2929799	Chryseobacterium oryzae
0.00	1	1	S	536441	Chryseobacterium taklimakanense
0.00	1	1	S	2852098	Chryseobacterium faecale
0.00	1	1	S	2759528	Chryseobacterium capnotolerans
0.00	15	0	G	2782231	Kaistella
0.00	4	4	S	2038776	Kaistella flava (ex Peng et al. 2021)
0.00	4	4	S	2487074	Kaistella daneshvariae
0.00	2	2	S	1241979	Kaistella carnis
0.00	2	0	G1	2762626	unclassified Kaistella
0.00	1	1	S	2908645	Kaistella sp. 97-N-M2
0.00	1	1	S	2989820	Kaistella sp. BT6-1-3
0.00	2	2	S	2820270	Candidatus Kaistella beijingensis
0.00	1	1	S	266749	Kaistella jeonii
0.00	5	0	G	2782229	Epilithonimonas
0.00	4	4	S	1416779	Epilithonimonas zeae
0.00	1	1	S	2487072	Epilithonimonas vandammei
0.00	16	0	G	1778601	Apibacter
0.00	12	4	G1	2630820	unclassified Apibacter
0.00	4	4	S	2656761	Apibacter sp. B2966
0.00	2	2	S	2656760	Apibacter sp. B3706
0.00	2	2	S	2704651	Apibacter sp. ESL0404
0.00	4	4	S	2500547	Apibacter raozihei
0.00	10	1	G	308865	Elizabethkingia
0.00	3	3	S	238	Elizabethkingia meningoseptica
0.00	2	2	S	172045	Elizabethkingia miricola
0.00	2	2	S	1117645	Elizabethkingia anophelis
0.00	2	0	G1	2685307	unclassified Elizabethkingia
0.00	1	1	S	2583851	Elizabethkingia sp. JS20170427COW
0.00	1	1	S	2796140	Elizabethkingia sp. M8
0.00	9	0	G	59735	Bergeyella
0.00	9	9	S	1585976	Bergeyella cardium
0.00	4	0	G	34084	Riemerella
0.00	4	4	S	34085	Riemerella anatipestifer
0.00	2	0	G	28250	Ornithobacterium
0.00	2	2	S	28251	Ornithobacterium rhinotracheale
0.00	2	0	G	501783	Cloacibacterium
0.00	2	2	S	2004710	Cloacibacterium caeni
0.00	1	0	G	2766734	Faecalibacter
0.00	1	1	S	2898187	Faecalibacter bovis
0.00	23	0	F	39782	Blattabacteriaceae
0.00	23	1	G	34098	Blattabacterium
0.00	20	20	S	1653831	Blattabacterium cuenoti
0.00	1	1	S	164516	Blattabacterium clevelandi
0.00	1	0	G1	2647581	unclassified Blattabacterium
0.00	1	0	S	624186	Blattabacterium sp. (Blattella germanica)
0.00	1	1	S1	331104	Blattabacterium sp. (Blattella germanica) str. Bge
0.00	4	0	O1	313602	Flavobacteriales incertae sedis
0.00	4	0	G	336809	Candidatus Karelsulcia
0.00	4	3	S	336810	Candidatus Karelsulcia muelleri
0.00	1	1	S1	1189303	Candidatus Karelsulcia muelleri PSPU
0.00	1	0	F	1755828	Ichthyobacteriaceae
0.00	1	0	G	1755829	Ichthyobacterium
0.00	1	1	S	242600	Ichthyobacterium seriolicida
0.00	1	0	F	1853230	Crocinitomicaceae
0.00	1	0	G	332102	Fluviicola
0.00	1	0	S	191579	Fluviicola taffensis
0.00	1	1	S1	755732	Fluviicola taffensis DSM 16823
0.00	1	0	F	2975259	Parvicellaceae
0.00	1	0	G	2975260	Parvicella
0.00	1	1	S	2829795	Parvicella tangerina
0.02	4203	0	C	1853228	Chitinophagia
0.02	4203	0	O	1853229	Chitinophagales
0.02	4203	0	F	563835	Chitinophagaceae
0.02	4167	0	G	649460	Filimonas
0.02	4167	4167	S	477680	Filimonas lacunae
0.00	11	0	G	1769012	Arachidicoccus
0.00	7	0	G1	2636138	unclassified Arachidicoccus
0.00	5	5	S	1850526	Arachidicoccus sp. BS20
0.00	2	2	S	2545455	Arachidicoccus sp. B3-10
0.00	3	3	S	2875539	Arachidicoccus terrestris
0.00	1	1	S	496057	Arachidicoccus ginsenosidivorans
0.00	7	0	G	79328	Chitinophaga
0.00	4	4	S	2725414	Chitinophaga oryzae
0.00	2	0	G1	2619133	unclassified Chitinophaga
0.00	1	1	S	2604421	Chitinophaga sp. XS-30
0.00	1	1	S	2920382	Chitinophaga sp. R8
0.00	1	1	S	2703787	Chitinophaga agri
0.00	6	0	G	504481	Sediminibacterium
0.00	6	0	G1	2635961	unclassified Sediminibacterium
0.00	6	6	S	575378	Sediminibacterium sp. TEGAF015
0.00	5	0	G	354354	Niastella
0.00	5	0	S	354356	Niastella koreensis
0.00	5	5	S1	700598	Niastella koreensis GR20-10
0.00	3	0	G	1874621	Panacibacter
0.00	3	3	S	1813871	Panacibacter ginsenosidivorans
0.00	2	0	G	1004301	Flavihumibacter
0.00	2	2	S	2838157	Flavihumibacter fluminis (ex Park et al. 2022)
0.00	1	0	G	379899	Niabella
0.00	1	1	S	1176587	Niabella ginsenosidivorans
0.00	1	0	G	649461	Lacibacter
0.00	1	0	G1	2630913	unclassified Lacibacter
0.00	1	1	S	2760713	Lacibacter sp. S13-6-22
0.02	4058	0	C	768503	Cytophagia
0.02	4058	0	O	768507	Cytophagales
0.02	3980	0	F	89373	Cytophagaceae
0.02	3972	0	G	107	Spirosoma
0.01	2686	0	G1	2621999	unclassified Spirosoma
0.01	2685	2685	S	2520506	Spirosoma sp. KCTC 42546
0.00	1	1	S	2710596	Spirosoma sp. KCTC 72228
0.01	1282	1282	S	2057025	Spirosoma pollinicola
0.00	1	1	S	1178516	Spirosoma montaniterrae
0.00	1	1	S	1211326	Spirosoma aerolatum
0.00	1	1	S	1379870	Spirosoma radiotolerans
0.00	1	1	S	2666025	Spirosoma endbachense
0.00	6	0	G	455076	Rhodocytophaga
0.00	6	6	S	2704465	Rhodocytophaga rosea
0.00	1	0	G	978	Cytophaga
0.00	1	0	S	985	Cytophaga hutchinsonii
0.00	1	1	S1	269798	Cytophaga hutchinsonii ATCC 33406
0.00	1	0	G	2676247	Aquirufa
0.00	1	1	S	2516559	Aquirufa antheringensis
0.00	24	0	F	1853232	Hymenobacteraceae
0.00	11	0	G	89966	Hymenobacter
0.00	8	2	G1	2615202	unclassified Hymenobacter
0.00	2	2	S	2675878	Hymenobacter sp. BRD128
0.00	1	1	S	2987688	Hymenobacter sp. YIM 151858-1
0.00	1	1	S	2932251	Hymenobacter sp. 5413J-13
0.00	1	1	S	2932250	Hymenobacter sp. 5317J-9
0.00	1	1	S	2932249	Hymenobacter sp. 5116S-27
0.00	2	2	S	2607656	Hymenobacter busanensis
0.00	1	1	S	2319843	Hymenobacter oligotrophus
0.00	10	0	G	323449	Pontibacter
0.00	7	0	G1	2648980	unclassified Pontibacter
0.00	6	6	S	2592049	Pontibacter sp. XAAS-72
0.00	1	1	S	2571030	Pontibacter sp. SGAir0037
0.00	2	2	S	400092	Pontibacter korlensis
0.00	1	1	S	388950	Pontibacter akesuensis
0.00	3	0	G	299566	Adhaeribacter
0.00	2	2	S	2745197	Adhaeribacter radiodurans
0.00	1	1	S	2086471	Adhaeribacter swui
0.00	15	0	F	200667	Flammeovirgaceae
0.00	15	3	G	59739	Flammeovirga
0.00	6	6	S	373891	Flammeovirga kamogawensis
0.00	6	6	S	2494373	Flammeovirga pectinis
0.00	14	0	F	563798	Cyclobacteriaceae
0.00	5	0	G	246875	Algoriphagus
0.00	5	0	G1	2641541	unclassified Algoriphagus
0.00	5	5	S	2772483	Algoriphagus sp. Y33
0.00	3	2	G	68288	Cyclobacterium
0.00	1	0	S	104	Cyclobacterium marinum
0.00	1	1	S1	880070	Cyclobacterium marinum DSM 745
0.00	3	0	G	390846	Echinicola
0.00	2	2	S	1807691	Echinicola rosea
0.00	1	1	S	2859768	Echinicola marina
0.00	3	0	G	1511649	Mongoliitalea
0.00	3	3	S	2782006	Mongoliitalea daihaiensis
0.00	10	0	F	2896860	Spirosomaceae
0.00	7	0	G	120831	Dyadobacter
0.00	4	0	G1	2625061	unclassified Dyadobacter
0.00	2	2	S	2909339	Dyadobacter sp. CY22
0.00	1	1	S	2861765	Dyadobacter sp. NIV53
0.00	1	1	S	2906456	Dyadobacter sp. LJ419
0.00	3	3	S	2747268	Dyadobacter sandarakinus
0.00	1	0	G	105	Runella
0.00	1	1	S	2259595	Runella rosea
0.00	1	0	G	2173039	Arcticibacterium
0.00	1	1	S	1784714	Arcticibacterium luteifluviistationis
0.00	1	0	G	2975149	Marinilongibacter
0.00	1	1	S	2975157	Marinilongibacter aquaticus
0.00	6	0	F	1853234	Persicobacteraceae
0.00	6	0	G	59740	Persicobacter
0.00	6	0	G1	2664020	unclassified Persicobacter
0.00	6	6	S	1085624	Persicobacter sp. JZB09
0.00	6	0	F	2762286	Fulvivirgaceae
0.00	5	0	G	396811	Fulvivirga
0.00	5	0	G1	2685541	unclassified Fulvivirga
0.00	4	4	S	2904246	Fulvivirga sp. W9P-11
0.00	1	1	S	2904247	Fulvivirga sp. SW1-E11
0.00	1	0	G	1433993	Chryseolinea
0.00	1	1	S	2321403	Chryseolinea soli
0.00	1	0	F	2762301	Marivirgaceae
0.00	1	0	G	869806	Marivirga
0.00	1	0	S	1006	Marivirga tractuosa
0.00	1	1	S1	643867	Marivirga tractuosa DSM 4126
0.00	1	0	F	2762302	Reichenbachiellaceae
0.00	1	0	G	156993	Reichenbachiella
0.00	1	0	G1	2633076	unclassified Reichenbachiella
0.00	1	1	S	2979464	Reichenbachiella sp. BKB1-1
0.00	1	0	F	2858885	Mangrovivirgaceae
0.00	1	0	G	2858886	Mangrovivirga
0.00	1	1	S	2715131	Mangrovivirga cuniculi
0.00	148	0	C	200643	Bacteroidia
0.00	137	2	O	171549	Bacteroidales
0.00	87	0	F	815	Bacteroidaceae
0.00	68	12	G	816	Bacteroides
0.00	35	35	S	291644	Bacteroides salyersiae
0.00	4	3	S	817	Bacteroides fragilis
0.00	1	1	S1	997879	Bacteroides fragilis CL03T12C07
0.00	4	4	S	47678	Bacteroides caccae
0.00	3	0	G1	2646097	unclassified Bacteroides
0.00	1	1	S	2528203	Bacteroides sp. A1C1
0.00	1	1	S	2763022	Bacteroides sp. M10
0.00	1	1	S	2847299	Bacteroides sp. DH3716P
0.00	3	3	S	674529	Bacteroides faecis
0.00	2	2	S	818	Bacteroides thetaiotaomicron
0.00	2	2	S	28116	Bacteroides ovatus
0.00	1	0	S	151276	Bacteroides coprosuis
0.00	1	1	S1	679937	Bacteroides coprosuis DSM 18011
0.00	1	1	S	246787	Bacteroides cellulosilyticus
0.00	1	1	S	28111	Bacteroides eggerthii
0.00	19	0	G	909656	Phocaeicola
0.00	17	17	S	821	Phocaeicola vulgatus
0.00	1	1	S	357276	Phocaeicola dorei
0.00	1	1	S	387090	Phocaeicola coprophilus
0.00	27	0	F	171552	Prevotellaceae
0.00	27	0	G	838	Prevotella
0.00	11	11	S	28131	Prevotella intermedia
0.00	5	1	G1	2638335	unclassified Prevotella
0.00	2	0	S	652716	Prevotella sp. oral taxon 299
0.00	2	2	S1	575614	Prevotella sp. oral taxon 299 str. F0039
0.00	1	1	S	2691580	Prevotella sp. Rep29
0.00	1	1	S	2937774	Prevotella sp. E15-22
0.00	4	4	S	77095	Prevotella bryantii
0.00	2	2	S	28129	Prevotella denticola
0.00	2	0	S	589436	Prevotella fusca
0.00	2	2	S1	1236517	Prevotella fusca JCM 17724
0.00	1	1	S	2801997	Prevotella herbatica
0.00	1	1	S	165179	Prevotella copri
0.00	1	1	S	28132	Prevotella melaninogenica
0.00	5	0	F	2005520	Dysgonomonadaceae
0.00	4	0	G	294702	Proteiniphilum
0.00	4	4	S	2829812	Proteiniphilum propionicum
0.00	1	0	G	156973	Dysgonomonas
0.00	1	1	G1	2630389	unclassified Dysgonomonas
0.00	4	0	F	171550	Rikenellaceae
0.00	4	0	G	239759	Alistipes
0.00	2	0	G1	2608932	unclassified Alistipes
0.00	2	2	S	2662363	Alistipes sp. dk3624
0.00	1	1	S	214856	Alistipes finegoldii
0.00	1	1	S	1288121	Alistipes senegalensis
0.00	4	0	F	2005525	Tannerellaceae
0.00	3	0	G	195950	Tannerella
0.00	2	0	S	28112	Tannerella forsythia
0.00	1	1	S1	203275	Tannerella forsythia 92A2
0.00	1	1	S1	1307833	Tannerella forsythia KS16
0.00	1	1	S	712710	Tannerella serpentiformis
0.00	1	0	G	375288	Parabacteroides
0.00	1	1	S	1217282	Parabacteroides faecis
0.00	3	0	F	2005473	Muribaculaceae
0.00	2	0	G	2518495	Duncaniella
0.00	2	2	G1	2649562	unclassified Duncaniella
0.00	1	0	G	1918540	Muribaculum
0.00	1	1	S	2530390	Muribaculum gordoncarteri
0.00	2	0	F	1853231	Odoribacteraceae
0.00	2	0	G	574697	Butyricimonas
0.00	2	2	S	2093856	Butyricimonas faecalis
0.00	1	0	F	171551	Porphyromonadaceae
0.00	1	0	G	836	Porphyromonas
0.00	1	0	G1	2645799	unclassified Porphyromonas
0.00	1	1	S	712435	Porphyromonas sp. oral taxon 275
0.00	1	0	F	2005519	Barnesiellaceae
0.00	1	0	G	1348911	Coprobacter
0.00	1	0	S	1501392	Coprobacter secundus
0.00	1	1	S1	2751153	Coprobacter secundus subsp. similis
0.00	1	0	F	2005523	Paludibacteraceae
0.00	1	0	G	346096	Paludibacter
0.00	1	0	S	185300	Paludibacter propionicigenes
0.00	1	1	S1	694427	Paludibacter propionicigenes WB4
0.00	11	1	O	1970189	Marinilabiliales
0.00	6	0	F	1471398	Prolixibacteraceae
0.00	5	0	G	1471399	Draconibacterium
0.00	5	5	S	2706887	Draconibacterium halophilum
0.00	1	0	G	2678352	Maribellus
0.00	1	1	S	2681766	Maribellus comscasis
0.00	3	0	F	1573805	Marinifilaceae
0.00	3	0	G	2060722	Labilibaculum
0.00	3	3	S	1717717	Labilibaculum antarcticum
0.00	1	0	F	558415	Marinilabiliaceae
0.00	1	0	G	286729	Alkaliflexus
0.00	1	0	G1	2644571	unclassified Alkaliflexus
0.00	1	1	S	2949635	Alkaliflexus sp. Ai-910
0.00	56	0	C	117747	Sphingobacteriia
0.00	56	0	O	200666	Sphingobacteriales
0.00	56	0	F	84566	Sphingobacteriaceae
0.00	20	2	G	28453	Sphingobacterium
0.00	11	0	G1	2609468	unclassified Sphingobacterium
0.00	3	3	S	1538644	Sphingobacterium sp. ML3W
0.00	2	2	S	2795738	Sphingobacterium sp. UDSM-2020
0.00	2	2	S	2853439	Sphingobacterium sp. E70
0.00	1	1	S	1933220	Sphingobacterium sp. B29
0.00	1	1	S	2662364	Sphingobacterium sp. dk4302
0.00	1	1	S	2907623	Sphingobacterium sp. SRCM116780
0.00	1	1	S	2996035	Sphingobacterium sp. SYP-B4668
0.00	2	2	S	1010	Sphingobacterium mizutaii
0.00	2	2	S	371142	Sphingobacterium daejeonense
0.00	1	1	S	259	Sphingobacterium thalpophilum
0.00	1	1	S	28454	Sphingobacterium multivorum
0.00	1	1	S	2886510	Sphingobacterium paramultivorum
0.00	17	0	G	84567	Pedobacter
0.00	6	1	G1	2628915	unclassified Pedobacter
0.00	2	2	S	2482728	Pedobacter sp. G11
0.00	1	1	S	1727164	Pedobacter sp. PACM 27299
0.00	1	1	S	2567937	Pedobacter sp. BS3
0.00	1	1	S	2578106	Pedobacter sp. KBS0701
0.00	3	3	S	2895286	Pedobacter mucosus
0.00	2	2	S	336820	Pedobacter roseus
0.00	1	0	S	984	Pedobacter heparinus
0.00	1	1	S1	485917	Pedobacter heparinus DSM 2366
0.00	1	1	S	188932	Pedobacter cryoconitis
0.00	1	1	S	332999	Pedobacter suwonensis
0.00	1	1	S	2201271	Pedobacter schmidteae
0.00	1	1	S	2605747	Pedobacter aquae
0.00	1	1	S	2766984	Pedobacter riviphilus
0.00	15	1	G	423349	Mucilaginibacter
0.00	5	5	S	862126	Mucilaginibacter ginsenosidivorax
0.00	4	0	S	423351	Mucilaginibacter paludis
0.00	4	4	S1	714943	Mucilaginibacter paludis DSM 18603
0.00	2	0	G1	2617802	unclassified Mucilaginibacter
0.00	1	1	S	2703789	Mucilaginibacter sp. 14171R-50
0.00	1	1	S	2778902	Mucilaginibacter sp. 21P
0.00	1	1	S	652787	Mucilaginibacter mallensis
0.00	1	1	S	1176721	Mucilaginibacter jinjuensis
0.00	1	1	S	2305508	Mucilaginibacter celer
0.00	3	0	G	376469	Olivibacter
0.00	3	0	G1	2632301	unclassified Olivibacter
0.00	2	2	S	2764720	Olivibacter sp. SDN3
0.00	1	1	S	2592345	Olivibacter sp. LS-1
0.00	1	0	G	929509	Solitalea
0.00	1	0	S	995	Solitalea canadensis
0.00	1	1	S1	929556	Solitalea canadensis DSM 3403
0.00	2	0	C	1937959	Saprospiria
0.00	2	0	O	1936988	Saprospirales
0.00	2	0	F	89374	Saprospiraceae
0.00	2	0	G	365032	Aureispira
0.00	2	0	G1	2649989	unclassified Aureispira
0.00	2	2	S	2864201	Aureispira sp. EL160426
0.00	1	0	P1	171558	Bacteroidetes incertae sedis
0.00	1	0	F	563843	Rhodothermaceae
0.00	1	0	G	2893090	Rhodocaloribacter
0.00	1	1	S	2558931	Rhodocaloribacter litoris
0.00	3	0	P	1090	Chlorobiota
0.00	3	0	C	191410	Chlorobiia
0.00	3	0	O	191411	Chlorobiales
0.00	3	0	F	191412	Chlorobiaceae
0.00	2	0	F1	274493	Chlorobium/Pelodictyon group
0.00	1	0	G	1091	Chlorobium
0.00	1	0	S	1092	Chlorobium limicola
0.00	1	1	S1	290315	Chlorobium limicola DSM 245
0.00	1	0	G	1099	Pelodictyon
0.00	1	0	S	1100	Pelodictyon luteolum
0.00	1	1	S1	319225	Pelodictyon luteolum DSM 273
0.00	1	0	G	1101	Prosthecochloris
0.00	1	0	G1	2632826	unclassified Prosthecochloris
0.00	1	1	S	1974213	Prosthecochloris sp. HL-130-GSB
0.00	2	0	P	65842	Fibrobacterota
0.00	2	0	C	204430	Fibrobacteria
0.00	2	0	O	218872	Fibrobacterales
0.00	2	0	F	204431	Fibrobacteraceae
0.00	2	0	G	832	Fibrobacter
0.00	2	0	S	833	Fibrobacter succinogenes
0.00	2	0	S1	834	Fibrobacter succinogenes subsp. succinogenes
0.00	2	2	S2	59374	Fibrobacter succinogenes subsp. succinogenes S85
0.00	2	0	P	142182	Gemmatimonadota
0.00	2	0	C	219685	Gemmatimonadetes
0.00	2	0	O	219686	Gemmatimonadales
0.00	2	0	F	219687	Gemmatimonadaceae
0.00	2	0	G	1706036	Gemmatirosa
0.00	2	2	S	861299	Gemmatirosa kalamazoonensis
0.02	5204	0	P	29547	Campylobacterota
0.02	5204	0	C	3031852	Epsilonproteobacteria
0.02	5197	0	O	213849	Campylobacterales
0.01	2868	5	F	2808963	Arcobacteraceae
0.01	2790	2777	G	2321114	Malaciobacter
0.00	7	7	S	505249	Malaciobacter marinus
0.00	2	0	S	603050	Malaciobacter mytili
0.00	2	2	S1	1032238	Malaciobacter mytili LMG 24559
0.00	2	2	S	1080223	Malaciobacter pacificus
0.00	1	0	S	1032072	Malaciobacter molluscorum
0.00	1	1	S1	870501	Malaciobacter molluscorum LMG 25693
0.00	1	1	S	1912871	Malaciobacter canalis
0.00	33	0	G	2321111	Aliarcobacter
0.00	8	5	S	28197	Aliarcobacter butzleri
0.00	2	2	S1	1036172	Aliarcobacter butzleri 7h1h
0.00	1	1	S1	888827	Aliarcobacter butzleri JV22
0.00	8	5	S	28198	Aliarcobacter cryaerophilus
0.00	3	3	S1	1032070	Aliarcobacter cryaerophilus ATCC 43158
0.00	4	0	S	28200	Aliarcobacter skirrowii
0.00	4	4	S1	1032239	Aliarcobacter skirrowii CCUG 10374
0.00	4	0	S	544718	Aliarcobacter thereius
0.00	4	4	S1	1032240	Aliarcobacter thereius LMG 24486
0.00	4	4	S	1355374	Aliarcobacter lanthieri
0.00	3	3	S	1935204	[Arcobacter] porcinus
0.00	2	2	S	255507	Aliarcobacter cibarius
0.00	28	2	G	28196	Arcobacter
0.00	10	0	S	1278212	Arcobacter suis
0.00	10	10	S1	663365	Arcobacter suis CECT 7833
0.00	4	0	S	28199	Arcobacter nitrofigilis
0.00	4	4	S1	572480	Arcobacter nitrofigilis DSM 7299
0.00	4	4	S	1054033	Arcobacter venerupis
0.00	3	0	G1	2593671	unclassified Arcobacter
0.00	2	2	S	2961520	Arcobacter sp. ARW1-2F2
0.00	1	1	S	944547	Arcobacter sp. L
0.00	2	2	S	913109	Arcobacter ellisii
0.00	2	2	S	1849015	Arcobacter acticola
0.00	1	1	S	1315211	Arcobacter aquimarinus
0.00	10	0	G	2321115	Halarcobacter
0.00	6	6	S	1462615	Halarcobacter ebronensis
0.00	2	2	S	663364	Halarcobacter bivalviorum
0.00	2	2	S	877500	Halarcobacter anaerophilus
0.00	2	0	G	2321187	Poseidonibacter
0.00	2	2	S	1904463	Poseidonibacter lekithochrous
0.01	2261	0	F	72294	Campylobacteraceae
0.01	2261	9	G	194	Campylobacter
0.01	2181	2181	S	1031542	Campylobacter volucris
0.00	13	13	S	374106	Campylobacter cuniculorum
0.00	12	12	S	2042961	Campylobacter blaseri
0.00	11	11	S	199	Campylobacter concisus
0.00	5	0	G1	2593542	unclassified Campylobacter
0.00	3	3	S	1660079	Campylobacter sp. RM12651
0.00	1	1	S	2984142	Campylobacter sp. CS_NA3
0.00	1	1	S	2983836	Campylobacter sp. VBCF_01 NA2
0.00	4	3	S	197	Campylobacter jejuni
0.00	1	1	S1	32022	Campylobacter jejuni subsp. jejuni
0.00	4	0	S	522485	Campylobacter avium
0.00	4	4	S1	522484	Campylobacter avium LMG 24591
0.00	3	2	S	196	Campylobacter fetus
0.00	1	1	S1	1507806	Campylobacter fetus subsp. testudinum
0.00	3	3	S	827	Campylobacter ureolyticus
0.00	3	3	S	28898	Campylobacter helveticus
0.00	2	2	S	1780362	Campylobacter geochelonis
0.00	2	2	S	1244531	Campylobacter iguaniorum
0.00	1	1	S	488546	Campylobacter peloridis
0.00	1	1	S	195	Campylobacter coli
0.00	1	1	S	2561898	Candidatus Campylobacter infans
0.00	1	1	S	1965231	Campylobacter pinnipediorum
0.00	1	1	S	1655500	Campylobacter vulpis
0.00	1	0	S	198	Campylobacter hyointestinalis
0.00	1	1	S1	91352	Campylobacter hyointestinalis subsp. hyointestinalis
0.00	1	1	S	201	Campylobacter lari
0.00	1	1	S	202	Campylobacter mucosalis
0.00	1	1	S	75658	Campylobacter lanienae
0.00	39	0	F	2771471	Thiovulaceae
0.00	38	1	G	202746	Sulfurimonas
0.00	22	0	S	1176482	Sulfurimonas gotlandica
0.00	22	22	S1	929558	Sulfurimonas gotlandica GD1
0.00	8	8	S	2740405	Candidatus Sulfurimonas marisnigri
0.00	2	0	S	202747	Sulfurimonas autotrophica
0.00	2	2	S1	563040	Sulfurimonas autotrophica DSM 16294
0.00	1	0	S	39766	Sulfurimonas denitrificans
0.00	1	1	S1	326298	Sulfurimonas denitrificans DSM 1251
0.00	1	1	S	2509341	Sulfurimonas hydrogeniphila
0.00	1	1	S	2590020	Sulfurimonas sediminis
0.00	1	0	G1	2623549	unclassified Sulfurimonas
0.00	1	1	S	2672570	Sulfurimonas sp. H1576
0.00	1	1	S	2740404	Candidatus Sulfurimonas baltica
0.00	1	0	G	286130	Sulfuricurvum
0.00	1	0	S	148813	Sulfuricurvum kujiense
0.00	1	1	S1	709032	Sulfuricurvum kujiense DSM 16994
0.00	23	0	F	72293	Helicobacteraceae
0.00	23	0	G	209	Helicobacter
0.00	8	8	S	37372	Helicobacter bilis
0.00	4	4	S	210	Helicobacter pylori
0.00	3	3	S	35817	Helicobacter heilmannii
0.00	1	1	S	213	Helicobacter cinaedi
0.00	1	1	S	222136	Helicobacter enhydrae
0.00	1	0	S	32025	Helicobacter hepaticus
0.00	1	1	S1	235279	Helicobacter hepaticus ATCC 51449
0.00	1	1	S	157268	Helicobacter winghamensis
0.00	1	1	S	45498	Helicobacter cholecystus
0.00	1	0	S	56877	Helicobacter bizzozeronii
0.00	1	1	S1	1002804	Helicobacter bizzozeronii CIII-1
0.00	1	0	S	138563	Helicobacter cetorum
0.00	1	1	S1	1163745	Helicobacter cetorum MIT 99-5656
0.00	1	1	S	104628	Helicobacter suis
0.00	3	0	F	2932623	Sulfurospirillaceae
0.00	3	0	G	57665	Sulfurospirillum
0.00	1	0	S	194424	Sulfurospirillum halorespirans
0.00	1	1	S1	1193502	Sulfurospirillum halorespirans DSM 13726
0.00	1	1	S	1854492	Sulfurospirillum diekertiae
0.00	1	0	G1	2618290	unclassified Sulfurospirillum
0.00	1	1	S	1581011	Sulfurospirillum sp. UCH001
0.00	2	0	F	2771472	Sulfurovaceae
0.00	2	0	G	265570	Sulfurovum
0.00	1	0	G1	2646778	unclassified Sulfurovum
0.00	1	1	S	387093	Sulfurovum sp. NBC37-1
0.00	1	1	S	2779528	Sulfurovum indicum
0.00	1	0	F	292630	Hydrogenimonaceae
0.00	1	0	G	223785	Hydrogenimonas
0.00	1	1	S	2740515	Hydrogenimonas urashimensis
0.00	7	0	O	235899	Nautiliales
0.00	5	0	F	2795691	Nitratiruptoraceae
0.00	4	0	G	269258	Nitratiruptor
0.00	4	2	G1	2624044	unclassified Nitratiruptor
0.00	2	2	S	2724901	Nitratiruptor sp. YY09-18
0.00	1	0	G	2795692	Nitrosophilus
0.00	1	1	S	2706014	Nitrosophilus labii
0.00	2	0	F	224467	Nautiliaceae
0.00	1	0	G	191291	Nautilia
0.00	1	0	G1	2632186	unclassified Nautilia
0.00	1	1	S	2579250	Nautilia sp. PV-1
0.00	1	0	G	191301	Caminibacter
0.00	1	1	S	1424653	Caminibacter pacificus
0.01	2928	0	P	2818505	Myxococcota
0.01	2928	0	C	32015	Myxococcia
0.01	2921	0	O	29	Myxococcales
0.01	2921	0	O1	80811	Cystobacterineae
0.01	2917	0	F	31	Myxococcaceae
0.01	2916	1	G	32	Myxococcus
0.01	2914	0	S	83455	Myxococcus stipitatus
0.01	2914	2914	S1	1278073	Myxococcus stipitatus DSM 14675
0.00	1	0	G1	2648731	unclassified Myxococcus
0.00	1	1	S	2813577	Myxococcus sp. SCHIC003
0.00	1	0	G	224458	Pyxidicoccus
0.00	1	0	G1	2629105	unclassified Pyxidicoccus
0.00	1	1	S	2813578	Pyxidicoccus sp. SCPEA002
0.00	3	0	F	39	Archangiaceae
0.00	3	0	G	47	Archangium
0.00	2	2	S	83451	Archangium violaceum
0.00	1	1	S	48	Archangium gephyra
0.00	1	0	F	1524215	Anaeromyxobacteraceae
0.00	1	0	G	161492	Anaeromyxobacter
0.00	1	1	S	2918171	Anaeromyxobacter paludicola
0.00	7	0	C1	3031711	Polyangia
0.00	7	0	O	3031712	Polyangiales
0.00	4	0	F	49	Polyangiaceae
0.00	4	0	G	39643	Sorangium
0.00	4	3	S	56	Sorangium cellulosum
0.00	1	1	S1	1254432	Sorangium cellulosum So0157-2
0.00	2	0	F	1055686	Sandaracinaceae
0.00	2	0	G	1055688	Sandaracinus
0.00	2	2	S	927083	Sandaracinus amylolyticus
0.00	1	0	F	1524216	Labilitrichaceae
0.00	1	0	G	1524217	Labilithrix
0.00	1	1	S	1391654	Labilithrix luteola
0.00	807	0	P	32066	Fusobacteriota
0.00	807	0	C	203490	Fusobacteriia
0.00	807	1	O	203491	Fusobacteriales
0.00	747	2	F	1129771	Leptotrichiaceae
0.00	742	722	G	32067	Leptotrichia
0.00	7	7	S	157688	Leptotrichia hofstadii
0.00	7	1	G1	2633022	unclassified Leptotrichia
0.00	3	3	S	712362	Leptotrichia sp. oral taxon 221
0.00	3	3	S	1785996	Leptotrichia sp. oral taxon 847
0.00	3	3	S	157687	Leptotrichia wadei
0.00	2	2	S	157691	Leptotrichia shahii
0.00	1	1	S	554406	Leptotrichia hongkongensis
0.00	2	0	G	32068	Sebaldella
0.00	2	0	S	826	Sebaldella termitidis
0.00	2	2	S1	526218	Sebaldella termitidis ATCC 33386
0.00	1	0	G	2755140	Pseudoleptotrichia
0.00	1	1	S	157692	Pseudoleptotrichia goodfellowii
0.00	59	0	F	203492	Fusobacteriaceae
0.00	57	9	G	848	Fusobacterium
0.00	22	0	G1	2648384	unclassified Fusobacterium
0.00	22	22	S	671211	Fusobacterium sp. oral taxon 203
0.00	11	6	S	851	Fusobacterium nucleatum
0.00	2	0	S1	155615	Fusobacterium nucleatum subsp. vincentii
0.00	2	2	S2	469602	Fusobacterium nucleatum subsp. vincentii 3_1_27
0.00	1	1	S1	76856	Fusobacterium nucleatum subsp. nucleatum
0.00	1	1	S1	76857	Fusobacterium nucleatum subsp. polymorphum
0.00	1	0	S1	76859	Fusobacterium nucleatum subsp. animalis
0.00	1	1	S2	457405	Fusobacterium nucleatum subsp. animalis 7_1
0.00	3	3	S	859	Fusobacterium necrophorum
0.00	3	2	S	861	Fusobacterium ulcerans
0.00	1	1	S1	469617	Fusobacterium ulcerans ATCC 49185
0.00	3	3	S	1583098	Fusobacterium hwasookii
0.00	2	2	S	285729	Fusobacterium canifelinum
0.00	1	0	S	849	Fusobacterium gonidiaformans
0.00	1	1	S1	469615	Fusobacterium gonidiaformans ATCC 25563
0.00	1	1	S	856	Fusobacterium varium
0.00	1	1	S	1755100	Fusobacterium gastrosuis
0.00	1	1	S	2663009	Fusobacterium pseudoperiodonticum
0.00	2	0	G	180162	Cetobacterium
0.00	2	2	S	188913	Cetobacterium somerae
0.00	80	0	P	203691	Spirochaetota
0.00	80	0	C	203692	Spirochaetia
0.00	55	0	O	136	Spirochaetales
0.00	29	0	F	1643685	Borreliaceae
0.00	16	5	G	138	Borrelia
0.00	3	3	S	143	Borrelia anserina
0.00	3	0	S	229155	Borrelia turcica
0.00	3	3	S1	1104446	Borrelia turcica IST7
0.00	2	2	S	47466	Borrelia miyamotoi
0.00	2	0	G1	2649934	unclassified Borrelia
0.00	1	1	S	1882662	Borrelia sp. HM
0.00	1	1	S	2608247	Borrelia sp. A-FGy1
0.00	1	1	S	144	Borrelia coriaceae
0.00	13	2	G	64895	Borreliella
0.00	4	4	S	29519	Borreliella garinii
0.00	2	2	S	139	Borreliella burgdorferi
0.00	2	0	S	88916	Borreliella spielmanii
0.00	2	2	S1	498742	Borreliella spielmanii A14S
0.00	1	1	S	57863	Borreliella turdi
0.00	1	1	S	1674146	Borreliella mayonii
0.00	1	1	S	1964448	Candidatus Borreliella tachyglossi
0.00	24	0	F	2845253	Treponemataceae
0.00	22	4	G	157	Treponema
0.00	8	1	G1	2638727	unclassified Treponema
0.00	5	5	S	1643513	Treponema sp. OMZ 857
0.00	1	1	S	1539298	Treponema sp. OMZ 838
0.00	1	1	S	2766701	Treponema sp. Marseille-Q4132
0.00	4	4	S	158	Treponema denticola
0.00	3	3	S	162	Treponema phagedenis
0.00	1	0	S	53419	Treponema socranskii
0.00	1	1	S1	69713	Treponema socranskii subsp. buccale
0.00	1	1	S	409322	Treponema pedis
0.00	1	1	S	2787628	Treponema peruense
0.00	2	0	G	2967962	Brucepastera
0.00	2	2	S	2880008	Brucepastera parasyntrophica
0.00	2	0	F	137	Spirochaetaceae
0.00	2	0	G	2834378	Entomospira
0.00	2	2	S	2719989	Entomospira culicis
0.00	15	0	O	1643688	Leptospirales
0.00	15	0	F	170	Leptospiraceae
0.00	13	3	G	171	Leptospira
0.00	4	4	S	28182	Leptospira noguchii
0.00	2	0	G1	2633828	unclassified Leptospira
0.00	2	2	S	1513297	Leptospira sp. GIMC2001
0.00	1	0	S	173	Leptospira interrogans
0.00	1	1	S1	214675	Leptospira interrogans serovar Manilae
0.00	1	1	S	174	Leptospira borgpetersenii
0.00	1	1	S	29507	Leptospira kirschneri
0.00	1	1	S	408139	Leptospira kmetyi
0.00	2	0	G	338321	Turneriella
0.00	2	0	S	29510	Turneriella parva
0.00	2	2	S1	869212	Turneriella parva DSM 21527
0.00	9	0	O	1643686	Brachyspirales
0.00	9	0	F	143786	Brachyspiraceae
0.00	9	2	G	29521	Brachyspira
0.00	2	2	S	52584	Brachyspira pilosicoli
0.00	2	0	S	84377	Brachyspira intermedia
0.00	2	2	S1	1045858	Brachyspira intermedia PWS/A
0.00	2	2	S	1287055	Brachyspira hampsonii
0.00	1	1	S	159	Brachyspira hyodysenteriae
0.00	1	0	O	1643687	Brevinematales
0.00	1	0	F	3024225	Thermospiraceae
0.00	1	0	G	3024226	Thermospira
0.00	1	1	S	2828656	Thermospira aquatica
0.00	49	0	D1	1783257	PVC group
0.00	33	0	P	203682	Planctomycetota
0.00	25	0	C	203683	Planctomycetia
0.00	9	0	O	2691354	Pirellulales
0.00	6	0	F	2691359	Lacipirellulaceae
0.00	5	0	G	2862451	Adhaeretor
0.00	5	5	S	1930276	Adhaeretor mobilis
0.00	1	0	G	2795781	Aeoliella
0.00	1	1	S	2527972	Aeoliella mucimassa
0.00	3	0	F	2691357	Pirellulaceae
0.00	2	0	G	2795973	Stieleria
0.00	2	2	S	2527979	Stieleria neptunia
0.00	1	0	G	265488	Rhodopirellula
0.00	1	0	G1	2624920	unclassified Rhodopirellula
0.00	1	1	S	2127060	Rhodopirellula sp. P2
0.00	8	0	O	112	Planctomycetales
0.00	8	0	F	126	Planctomycetaceae
0.00	3	0	G	1649453	Gimesia
0.00	2	2	S	122	Gimesia maris
0.00	1	1	S	2527973	Gimesia alba
0.00	2	0	G	2795776	Calycomorphotria
0.00	2	2	S	2528027	Calycomorphotria hydatis
0.00	1	0	G	2795777	Maioricimonas
0.00	1	1	S	2528026	Maioricimonas rarisocia
0.00	1	0	G	2795778	Caulifigura
0.00	1	1	S	2527983	Caulifigura coniformis
0.00	1	0	G	2795865	Thalassoglobus
0.00	1	1	S	2527994	Thalassoglobus polymorphus
0.00	8	0	O	2691355	Gemmatales
0.00	8	0	F	1914233	Gemmataceae
0.00	7	0	G	2807415	Urbifossiella
0.00	7	7	S	2528023	Urbifossiella limnaea
0.00	1	0	G	2774146	Frigoriglobus
0.00	1	1	S	2774151	Frigoriglobus tundricola
0.00	7	0	C	666505	Phycisphaerae
0.00	5	0	O	2483366	Sedimentisphaerales
0.00	5	0	F	2483367	Sedimentisphaeraceae
0.00	5	4	G	2483368	Sedimentisphaera
0.00	1	1	S	1941349	Sedimentisphaera salicampi
0.00	2	0	O	666506	Phycisphaerales
0.00	2	0	F	666507	Phycisphaeraceae
0.00	2	0	G	666508	Phycisphaera
0.00	2	0	S	547188	Phycisphaera mikurensis
0.00	2	2	S1	1142394	Phycisphaera mikurensis NBRC 102666
0.00	1	0	C	2517206	Candidatus Brocadiia
0.00	1	0	O	1127829	Candidatus Brocadiales
0.00	1	0	F	1127830	Candidatus Brocadiaceae
0.00	1	0	G	380738	Candidatus Kuenenia
0.00	1	1	S	174633	Candidatus Kuenenia stuttgartiensis
0.00	12	0	P	204428	Chlamydiota
0.00	12	0	C	204429	Chlamydiia
0.00	10	0	O	51291	Chlamydiales
0.00	10	0	F	809	Chlamydiaceae
0.00	9	0	F1	1113537	Chlamydia/Chlamydophila group
0.00	9	1	G	810	Chlamydia
0.00	5	5	S	83560	Chlamydia muridarum
0.00	1	1	S	2766982	Chlamydia crocodili
0.00	1	1	S	83558	Chlamydia pneumoniae
0.00	1	1	S	1967782	Chlamydia serpentis
0.00	1	0	G	2822114	Chlamydiifrater
0.00	1	1	S	2681469	Chlamydiifrater phoenicopteri
0.00	2	0	O	1963360	Parachlamydiales
0.00	2	0	F	92713	Parachlamydiaceae
0.00	1	0	G	83551	Parachlamydia
0.00	1	0	S	83552	Parachlamydia acanthamoebae
0.00	1	1	S1	765952	Parachlamydia acanthamoebae UV-7
0.00	1	0	G	282132	Candidatus Protochlamydia
0.00	1	1	S	389348	Candidatus Protochlamydia naegleriophila
0.00	2	0	P	74201	Verrucomicrobiota
0.00	2	0	C	203494	Verrucomicrobiae
0.00	2	0	O	48461	Verrucomicrobiales
0.00	2	0	F	203557	Verrucomicrobiaceae
0.00	1	0	G	2735	Verrucomicrobium
0.00	1	0	S	2736	Verrucomicrobium spinosum
0.00	1	1	S1	240016	Verrucomicrobium spinosum DSM 4136 = JCM 18804
0.00	1	0	G	1348508	Roseimicrobium
0.00	1	0	G1	2711230	unclassified Roseimicrobium
0.00	1	1	S	2711231	Roseimicrobium sp. ORNL1
0.00	1	0	P	134625	Kiritimatiellota
0.00	1	0	C	2907184	Tichowtungiia
0.00	1	0	O	2907185	Tichowtungiales
0.00	1	0	F	2907186	Tichowtungiaceae
0.00	1	0	G	2907187	Tichowtungia
0.00	1	1	S	2697043	Tichowtungia aerotolerans
0.00	1	0	P	256845	Lentisphaerota
0.00	1	0	C	1313211	Lentisphaeria
0.00	1	0	O	278081	Lentisphaerales
0.00	1	0	F	566277	Lentisphaeraceae
0.00	1	0	G	256846	Lentisphaera
0.00	1	1	S	1658616	Lentisphaera profundi
0.00	29	0	P	200940	Thermodesulfobacteriota
0.00	18	0	C	3031449	Desulfovibrionia
0.00	18	0	O	213115	Desulfovibrionales
0.00	17	0	F	194924	Desulfovibrionaceae
0.00	11	0	G	2035811	Pseudodesulfovibrio
0.00	6	6	S	2810563	Pseudodesulfovibrio sediminis
0.00	2	0	S	879567	Pseudodesulfovibrio piezophilus
0.00	2	2	S1	1322246	Pseudodesulfovibrio piezophilus C1TLV30
0.00	1	0	S	182210	Pseudodesulfovibrio aespoeensis
0.00	1	1	S1	643562	Pseudodesulfovibrio aespoeensis Aspo-2
0.00	1	1	S	641491	Pseudodesulfovibrio mercurii
0.00	1	0	G1	2661612	unclassified Pseudodesulfovibrio
0.00	1	1	S	2725288	Pseudodesulfovibrio sp. zrk46
0.00	3	0	G	872	Desulfovibrio
0.00	2	2	S	241368	Desulfovibrio ferrophilus
0.00	1	1	S	2718620	Desulfovibrio subterraneus
0.00	1	0	G	2582840	Desulfocurvibacter
0.00	1	0	S	873	Desulfocurvibacter africanus
0.00	1	0	S1	1511600	Desulfocurvibacter africanus subsp. africanus
0.00	1	1	S2	690850	Desulfocurvibacter africanus subsp. africanus str. Walvis Bay
0.00	1	0	G	2794998	Maridesulfovibrio
0.00	1	0	S	191026	Maridesulfovibrio hydrothermalis
0.00	1	1	S1	1121451	Maridesulfovibrio hydrothermalis AM13 = DSM 14728
0.00	1	0	G	2905722	Oceanidesulfovibrio
0.00	1	1	S	370038	Oceanidesulfovibrio marinus
0.00	1	0	F	213116	Desulfomicrobiaceae
0.00	1	0	G	898	Desulfomicrobium
0.00	1	0	S	899	Desulfomicrobium baculatum
0.00	1	1	S1	525897	Desulfomicrobium baculatum DSM 4028
0.00	6	0	C	67799	Thermodesulfobacteria
0.00	6	0	O	188710	Thermodesulfobacteriales
0.00	6	0	F	188711	Thermodesulfobacteriaceae
0.00	5	0	G	1740	Thermodesulfobacterium
0.00	2	0	S	1741	Thermodesulfobacterium commune
0.00	2	2	S1	289377	Thermodesulfobacterium commune DSM 2178
0.00	2	0	S	1295609	Thermodesulfobacterium geofontis
0.00	2	2	S1	795359	Thermodesulfobacterium geofontis OPF15
0.00	1	0	G1	2638574	unclassified Thermodesulfobacterium
0.00	1	1	S	2234087	Thermodesulfobacterium sp. TA1
0.00	1	0	G	444090	Caldimicrobium
0.00	1	1	S	1653476	Caldimicrobium thiodismutans
0.00	3	0	C	3031651	Desulfuromonadia
0.00	3	0	O	3031668	Geobacterales
0.00	3	0	F	213422	Geobacteraceae
0.00	1	0	G	28231	Geobacter
0.00	1	0	S	28232	Geobacter metallireducens
0.00	1	1	S1	269799	Geobacter metallireducens GS-15
0.00	1	0	G	2883512	Citrifermentans
0.00	1	0	S	225194	Citrifermentans bemidjiense
0.00	1	1	S1	404380	Citrifermentans bemidjiense Bem
0.00	1	0	G	2910589	Geotalea
0.00	1	0	S	1203471	Geotalea daltonii
0.00	1	1	S1	316067	Geotalea daltonii FRC-32
0.00	1	0	C	3031451	Desulfobulbia
0.00	1	0	O	3024411	Desulfobulbales
0.00	1	0	F	213121	Desulfobulbaceae
0.00	1	0	G	2894767	Desulfomarina
0.00	1	1	S	2772557	Desulfomarina profundi
0.00	1	0	C	3031650	Desulfomonilia
0.00	1	0	O	3031657	Desulfomonilales
0.00	1	0	F	3031658	Desulfomonilaceae
0.00	1	0	G	2357	Desulfomonile
0.00	1	0	S	2358	Desulfomonile tiedjei
0.00	1	1	S1	706587	Desulfomonile tiedjei DSM 6799
0.00	23	0	P	200918	Thermotogota
0.00	23	0	C	188708	Thermotogae
0.00	14	0	O	1643947	Petrotogales
0.00	14	0	F	1643949	Petrotogaceae
0.00	7	0	G	1255275	Oceanotoga
0.00	7	0	G1	2618448	unclassified Oceanotoga
0.00	7	7	S	2984951	Oceanotoga sp. DSM 15011
0.00	5	0	G	2778400	Tepiditoga
0.00	5	5	S	2108365	Tepiditoga spiralis
0.00	1	0	G	28236	Petrotoga
0.00	1	0	S	69499	Petrotoga mobilis
0.00	1	1	S1	403833	Petrotoga mobilis SJ95
0.00	1	1	G	160798	Marinitoga
0.00	9	0	O	2419	Thermotogales
0.00	7	0	F	1643950	Fervidobacteriaceae
0.00	5	0	G	2420	Thermosipho
0.00	3	3	S	2571116	Thermosipho ferrireducens
0.00	2	2	G1	2676525	unclassified Thermosipho (in: thermotogales)
0.00	2	0	G	2422	Fervidobacterium
0.00	1	0	S	2424	Fervidobacterium nodosum
0.00	1	1	S1	381764	Fervidobacterium nodosum Rt17-B1
0.00	1	1	S	93466	Fervidobacterium pennivorans
0.00	2	0	F	188709	Thermotogaceae
0.00	2	0	G	2335	Thermotoga
0.00	2	0	S	1508420	Thermotoga profunda
0.00	2	2	S1	1408160	Thermotoga profunda AZM34c06
0.00	18	0	P	3018035	Bdellovibrionota
0.00	15	0	C	3031418	Bdellovibrionia
0.00	15	0	O	213481	Bdellovibrionales
0.00	15	0	F	213483	Pseudobdellovibrionaceae
0.00	15	0	G	958	Bdellovibrio
0.00	15	0	G1	2633795	unclassified Bdellovibrio
0.00	13	13	S	2748865	Bdellovibrio sp. KM01
0.00	1	1	S	1732569	Bdellovibrio sp. SKB1291214
0.00	1	1	S	2220073	Bdellovibrio sp. NC01
0.00	2	0	C	1553900	Oligoflexia
0.00	2	0	O	2024973	Silvanigrellales
0.00	2	0	F	2024974	Silvanigrellaceae
0.00	1	0	G	2024975	Silvanigrella
0.00	1	1	S	1915309	Silvanigrella aquatica
0.00	1	0	G	2698753	Fluviispira
0.00	1	1	S	2493639	Fluviispira sanaruensis
0.00	1	0	C	3031419	Bacteriovoracia
0.00	1	0	O	2024979	Bacteriovoracales
0.00	1	0	F	1652132	Halobacteriovoraceae
0.00	1	0	G	1652133	Halobacteriovorax
0.00	1	0	S	97084	Halobacteriovorax marinus
0.00	1	1	S1	862908	Halobacteriovorax marinus SJ
0.00	8	0	P	57723	Acidobacteriota
0.00	3	0	C	204432	Terriglobia
0.00	3	0	O	204433	Terriglobales
0.00	3	0	F	204434	Acidobacteriaceae
0.00	1	0	G	388463	Edaphobacter
0.00	1	0	G1	2637509	unclassified Edaphobacter
0.00	1	1	S	2703788	Edaphobacter sp. 12200R-103
0.00	1	0	G	392733	Terriglobus
0.00	1	1	S	392734	Terriglobus roseus
0.00	1	0	G	1742983	Occallatibacter
0.00	1	1	S	1002689	Occallatibacter riparius
0.00	2	0	C	1562566	Blastocatellia
0.00	2	0	G	458032	Chloracidobacterium
0.00	2	2	S	2851959	Chloracidobacterium aggregatum
0.00	2	0	C	1813735	Vicinamibacteria
0.00	2	0	O	2910145	Vicinamibacterales
0.00	2	0	F	2211325	Vicinamibacteraceae
0.00	2	0	G	2004797	Luteitalea
0.00	2	2	S	1855912	Luteitalea pratensis
0.00	1	0	C	533205	Holophagae
0.00	1	0	O	533206	Acanthopleuribacterales
0.00	1	0	F	533207	Acanthopleuribacteraceae
0.00	1	0	G	2915177	Sulfidibacter
0.00	1	1	S	2818388	Sulfidibacter corallicola
0.00	5	0	P	200930	Deferribacterota
0.00	5	0	C	68337	Deferribacteres
0.00	5	0	O	191393	Deferribacterales
0.00	2	0	F	2945020	Mucispirillaceae
0.00	2	0	G	248038	Mucispirillum
0.00	2	0	S	248039	Mucispirillum schaedleri
0.00	2	2	S1	1379858	Mucispirillum schaedleri ASF457
0.00	1	0	F	2945019	Geovibrionaceae
0.00	1	0	G	117999	Denitrovibrio
0.00	1	0	S	118000	Denitrovibrio acetiphilus
0.00	1	1	S1	522772	Denitrovibrio acetiphilus DSM 12809
0.00	1	0	F	2945021	Calditerrivibrionaceae
0.00	1	0	G	545865	Calditerrivibrio
0.00	1	0	S	477976	Calditerrivibrio nitroreducens
0.00	1	1	S1	768670	Calditerrivibrio nitroreducens DSM 19672
0.00	1	0	F	2945022	Flexistipitaceae
0.00	1	0	G	2351	Flexistipes
0.00	1	0	S	2352	Flexistipes sinusarabici
0.00	1	1	S1	717231	Flexistipes sinusarabici DSM 4947
0.00	3	0	P	200783	Aquificota
0.00	3	0	C	187857	Aquificae
0.00	2	0	O	32069	Aquificales
0.00	2	0	F	64898	Aquificaceae
0.00	1	0	G	939	Hydrogenobacter
0.00	1	0	S	940	Hydrogenobacter thermophilus
0.00	1	1	S1	608538	Hydrogenobacter thermophilus TK-6
0.00	1	0	G	2713	Aquifex
0.00	1	0	S	63363	Aquifex aeolicus
0.00	1	1	S1	224324	Aquifex aeolicus VF5
0.00	1	0	O	1485951	Desulfurobacteriales
0.00	1	0	F	558314	Desulfurobacteriaceae
0.00	1	0	G	64159	Desulfurobacterium
0.00	1	0	S	64160	Desulfurobacterium thermolithotrophum
0.00	1	1	S1	868864	Desulfurobacterium thermolithotrophum DSM 11699
0.00	2	0	P	508458	Synergistota
0.00	2	0	C	649775	Synergistia
0.00	2	0	O	649776	Synergistales
0.00	1	0	F	649777	Synergistaceae
0.00	1	0	G	81461	Thermanaerovibrio
0.00	1	0	S	81462	Thermanaerovibrio acidaminovorans
0.00	1	1	S1	525903	Thermanaerovibrio acidaminovorans DSM 6589
0.00	1	0	F	3029086	Acetomicrobiaceae
0.00	1	0	G	49894	Acetomicrobium
0.00	1	0	S	97477	Acetomicrobium mobile
0.00	1	1	S1	891968	Acetomicrobium mobile DSM 13181
0.00	2	0	D1	2323	Bacteria incertae sedis
0.00	2	0	D2	1783234	Bacteria candidate phyla
0.00	1	0	D3	95901	Candidatus Dependentiae
0.00	1	0	C	2497643	Candidatus Babeliae
0.00	1	0	O	2497644	Candidatus Babeliales
0.00	1	0	F	2497645	Candidatus Babeliaceae
0.00	1	0	G	1551504	Candidatus Babela
0.00	1	1	S	673862	Candidatus Babela massiliensis
0.00	1	0	P	221235	Candidatus Absconditabacteria
0.00	1	0	O	2900568	Candidatus Absconditabacterales
0.00	1	0	F	2900569	Candidatus Absconditicoccaceae
0.00	1	0	G	2900570	Candidatus Absconditicoccus
0.00	1	1	S	2735562	Candidatus Absconditicoccus praedator
0.00	1	0	P	74152	Elusimicrobiota
0.00	1	0	C	641853	Elusimicrobia
0.00	1	0	O	641854	Elusimicrobiales
0.00	1	0	F	641876	Elusimicrobiaceae
0.00	1	0	G	423604	Elusimicrobium
0.00	1	0	S	423605	Elusimicrobium minutum
0.00	1	1	S1	445932	Elusimicrobium minutum Pei191
0.00	1	0	D1	68525	delta/epsilon subdivisions
0.00	1	0	C	28221	Deltaproteobacteria
0.00	1	0	O	1779134	Bradymonadales
0.00	1	0	F	2946505	Microvenatoraceae
0.00	1	0	G	2946507	Microvenator
0.00	1	1	S	2600177	Microvenator marinus
0.00	1	0	P	68297	Dictyoglomota
0.00	1	0	C	203486	Dictyoglomia
0.00	1	0	O	203487	Dictyoglomales
0.00	1	0	F	203488	Dictyoglomaceae
0.00	1	0	G	13	Dictyoglomus
0.00	1	0	S	513050	Dictyoglomus turgidum
0.00	1	1	S1	515635	Dictyoglomus turgidum DSM 6724
0.00	1	0	P	67818	Atribacterota
0.00	1	0	C	2847774	Atribacteria
0.00	1	0	O	2847775	Atribacterales
0.00	1	0	F	2847776	Atribacteraceae
0.00	1	0	G	2847777	Atribacter
0.00	1	1	S	2847778	Atribacter laminatus
0.00	1	0	D1	49928	unclassified Bacteria
0.00	1	1	S	2355	unidentified bacterial endosymbiont
0.00	1	0	P	1930617	Calditrichota
0.00	1	0	C	1962850	Calditrichia
0.00	1	0	O	1962852	Calditrichales
0.00	1	0	F	1962854	Calditrichaceae
0.00	1	0	G	187144	Caldithrix
0.00	1	0	S	187145	Caldithrix abyssi
0.00	1	1	S1	880073	Caldithrix abyssi DSM 13497
0.00	1	0	D1	2498710	Caldisericota/Cryosericota group
0.00	1	0	P	67814	Caldisericota
0.00	1	0	C	693071	Caldisericia
0.00	1	0	O	693072	Caldisericales
0.00	1	0	F	693073	Caldisericaceae
0.00	1	0	G	693074	Caldisericum
0.00	1	0	S	693075	Caldisericum exile
0.00	1	1	S1	511051	Caldisericum exile AZM16c01
0.00	1	0	P	40117	Nitrospirota
0.00	1	0	C	203693	Nitrospiria
0.00	1	0	O	189778	Nitrospirales
0.00	1	0	F	189779	Nitrospiraceae
0.00	1	0	G	1234	Nitrospira
0.00	1	1	S	42253	Nitrospira moscoviensis
0.41	94481	31	D	2759	Eukaryota
0.38	85615	395	D1	33154	Opisthokonta
0.36	82257	0	K	33208	Metazoa
0.36	82257	0	K1	6072	Eumetazoa
0.36	82257	0	K2	33213	Bilateria
0.36	82257	0	K3	33511	Deuterostomia
0.36	82257	0	P	7711	Chordata
0.36	82257	0	P1	89593	Craniata
0.36	82257	0	P2	7742	Vertebrata
0.36	82257	0	P3	7776	Gnathostomata
0.36	82257	0	P4	117570	Teleostomi
0.36	82257	0	P5	117571	Euteleostomi
0.36	82257	0	P6	8287	Sarcopterygii
0.36	82257	0	P7	1338369	Dipnotetrapodomorpha
0.36	82257	0	P8	32523	Tetrapoda
0.36	82257	0	P9	32524	Amniota
0.36	82257	0	C	40674	Mammalia
0.36	82257	0	C1	32525	Theria
0.36	82257	0	C2	9347	Eutheria
0.36	82257	0	C3	1437010	Boreoeutheria
0.36	82257	0	C4	314146	Euarchontoglires
0.36	82257	0	O	9443	Primates
0.36	82257	0	O1	376913	Haplorrhini
0.36	82257	0	O2	314293	Simiiformes
0.36	82257	0	O3	9526	Catarrhini
0.36	82257	0	O4	314295	Hominoidea
0.36	82257	0	F	9604	Hominidae
0.36	82257	0	F1	207598	Homininae
0.36	82257	0	G	9605	Homo
0.36	82257	82257	S	9606	Homo sapiens
0.01	2963	0	K	4751	Fungi
0.01	2963	0	K1	451864	Dikarya
0.01	2933	0	P	4890	Ascomycota
0.01	2927	0	P1	716545	saccharomyceta
0.01	2825	0	P2	147537	Saccharomycotina
0.01	2825	0	C	4891	Saccharomycetes
0.01	2825	3	O	4892	Saccharomycetales
0.01	2796	1	F	4893	Saccharomycetaceae
0.01	2727	0	G	278028	Naumovozyma
0.01	2725	0	S	27288	Naumovozyma castellii
0.01	2725	2725	S1	1064592	Naumovozyma castellii CBS 4309
0.00	2	0	S	27289	Naumovozyma dairenensis
0.00	2	2	S1	1071378	Naumovozyma dairenensis CBS 421
0.00	48	0	G	113604	Tetrapisispora
0.00	41	0	S	113608	Tetrapisispora phaffii
0.00	41	41	S1	1071381	Tetrapisispora phaffii CBS 4417
0.00	7	0	S	1071379	Tetrapisispora blattae
0.00	7	7	S1	1071380	Tetrapisispora blattae CBS 6284
0.00	4	0	G	4930	Saccharomyces
0.00	2	2	S	1080349	Saccharomyces eubayanus
0.00	1	0	S	4932	Saccharomyces cerevisiae
0.00	1	1	S1	559292	Saccharomyces cerevisiae S288C
0.00	1	1	S	27291	Saccharomyces paradoxus
0.00	4	0	G	374468	Nakaseomyces
0.00	4	4	S	5478	Nakaseomyces glabratus
0.00	3	0	G	4953	Zygosaccharomyces
0.00	3	3	S	4956	Zygosaccharomyces rouxii
0.00	2	0	G	4910	Kluyveromyces
0.00	1	0	S	4911	Kluyveromyces marxianus
0.00	1	1	S1	1003335	Kluyveromyces marxianus DMKU3-1042
0.00	1	1	S	28985	Kluyveromyces lactis
0.00	2	0	G	71245	Kazachstania
0.00	2	0	S	432096	Kazachstania africana
0.00	2	2	S1	1071382	Kazachstania africana CBS 2517
0.00	2	0	G	1196389	Zygotorulaspora
0.00	2	2	S	42260	Zygotorulaspora mrakii
0.00	1	0	G	4948	Torulaspora
0.00	1	1	S	48254	Torulaspora globosa
0.00	1	0	G	33170	Eremothecium
0.00	1	0	S	45285	Eremothecium cymbalariae
0.00	1	1	S1	931890	Eremothecium cymbalariae DBVPG#7215
0.00	1	0	G	300275	Lachancea
0.00	1	0	S	381046	Lachancea thermotolerans
0.00	1	1	S1	559295	Lachancea thermotolerans CBS 6340
0.00	10	0	O1	2916678	CUG-Ser1 clade
0.00	10	0	F	766764	Debaryomycetaceae
0.00	9	0	F1	1535325	Candida/Lodderomyces clade
0.00	9	0	G	5475	Candida
0.00	5	0	S	5476	Candida albicans
0.00	5	5	S1	237561	Candida albicans SC5314
0.00	3	0	S	42374	Candida dubliniensis
0.00	3	3	S1	573826	Candida dubliniensis CD36
0.00	1	0	S	273371	Candida orthopsilosis
0.00	1	1	S1	1136231	Candida orthopsilosis Co 90-125
0.00	1	0	G	766733	Scheffersomyces
0.00	1	0	S	4924	Scheffersomyces stipitis
0.00	1	1	S1	322104	Scheffersomyces stipitis CBS 6054
0.00	9	0	F	34365	Saccharomycodaceae
0.00	9	0	G	36034	Saccharomycodes
0.00	9	9	S	36035	Saccharomycodes ludwigii
0.00	4	0	F	1156497	Pichiaceae
0.00	4	0	G	13366	Brettanomyces
0.00	2	2	S	5007	Brettanomyces bruxellensis
0.00	2	2	S	13502	Brettanomyces nanus
0.00	2	0	F	410830	Trichomonascaceae
0.00	2	0	G	410829	Sugiyamaella
0.00	2	2	S	796027	Sugiyamaella lignohabitans
0.00	1	0	F	34353	Dipodascaceae
0.00	1	0	G	4951	Yarrowia
0.00	1	0	S	4952	Yarrowia lipolytica
0.00	1	1	S1	284591	Yarrowia lipolytica CLIB122
0.00	102	0	P2	147538	Pezizomycotina
0.00	102	0	P3	716546	leotiomyceta
0.00	77	0	P4	715989	sordariomyceta
0.00	74	0	C	147550	Sordariomycetes
0.00	51	0	C1	222543	Hypocreomycetidae
0.00	36	0	O	5125	Hypocreales
0.00	27	0	F	110618	Nectriaceae
0.00	27	3	G	5506	Fusarium
0.00	9	2	G1	569360	Fusarium sambucinum species complex
0.00	3	0	S	101028	Fusarium pseudograminearum
0.00	3	3	S1	1028729	Fusarium pseudograminearum CS3096
0.00	2	2	S	36050	Fusarium poae
0.00	1	0	S	5518	Fusarium graminearum
0.00	1	1	S1	229533	Fusarium graminearum PH-1
0.00	1	1	S	56646	Fusarium venenatum
0.00	5	0	G1	171631	Fusarium oxysporum species complex
0.00	5	0	S	5507	Fusarium oxysporum
0.00	5	0	S1	59765	Fusarium oxysporum f. sp. lycopersici
0.00	5	5	S2	426428	Fusarium oxysporum f. sp. lycopersici 4287
0.00	5	0	G1	232080	Fusarium solani species complex
0.00	5	5	S	195108	Fusarium falciforme
0.00	4	0	G1	171627	Fusarium fujikuroi species complex
0.00	3	0	S	5127	Fusarium fujikuroi
0.00	3	3	S1	1279085	Fusarium fujikuroi IMI 58289
0.00	1	0	S	117187	Fusarium verticillioides
0.00	1	1	S1	334819	Fusarium verticillioides 7600
0.00	1	1	S	1042133	Fusarium musae
0.00	6	0	F	34397	Clavicipitaceae
0.00	6	0	G	243023	Pochonia
0.00	6	0	S	280754	Pochonia chlamydosporia
0.00	6	6	S1	1380566	Pochonia chlamydosporia 170
0.00	3	0	F	474942	Ophiocordycipitaceae
0.00	2	0	G	98402	Drechmeria
0.00	2	2	S	98403	Drechmeria coniospora
0.00	1	0	G	1052105	Purpureocillium
0.00	1	1	S	2060973	Purpureocillium takamizusanense
0.00	15	0	O	1028384	Glomerellales
0.00	15	0	F	681950	Glomerellaceae
0.00	15	0	G	5455	Colletotrichum
0.00	13	0	G1	2707335	Colletotrichum acutatum species complex
0.00	13	13	S	145971	Colletotrichum lupini
0.00	2	0	G1	2707350	Colletotrichum destructivum species complex
0.00	2	0	S	80884	Colletotrichum higginsianum
0.00	2	2	S1	759273	Colletotrichum higginsianum IMI 349063
0.00	23	0	C1	222544	Sordariomycetidae
0.00	16	0	O	5139	Sordariales
0.00	11	0	F	35718	Chaetomiaceae
0.00	8	0	G	2609811	Thermothielavioides
0.00	8	0	S	2587410	Thermothielavioides terrestris
0.00	8	8	S1	578455	Thermothielavioides terrestris NRRL 8126
0.00	3	0	G	1920207	Thermothelomyces
0.00	3	0	S	78579	Thermothelomyces thermophilus
0.00	3	3	S1	573729	Thermothelomyces thermophilus ATCC 42464
0.00	5	0	F	5148	Sordariaceae
0.00	5	0	G	5140	Neurospora
0.00	5	0	S	5141	Neurospora crassa
0.00	5	5	S1	367110	Neurospora crassa OR74A
0.00	7	0	O	639021	Magnaporthales
0.00	7	0	F	2528436	Pyriculariaceae
0.00	7	0	G	48558	Pyricularia
0.00	5	5	S	148305	Pyricularia grisea
0.00	2	2	S	1578925	Pyricularia pennisetigena
0.00	3	0	C	147548	Leotiomycetes
0.00	3	0	O	5178	Helotiales
0.00	3	0	F	28983	Sclerotiniaceae
0.00	3	0	G	33196	Botrytis
0.00	3	0	S	40559	Botrytis cinerea
0.00	3	3	S1	332648	Botrytis cinerea B05.10
0.00	20	0	C	147545	Eurotiomycetes
0.00	20	0	C1	451871	Eurotiomycetidae
0.00	20	0	O	5042	Eurotiales
0.00	12	0	F	1131492	Aspergillaceae
0.00	10	0	G	5052	Aspergillus
0.00	5	5	S	1069201	Aspergillus luchuensis
0.00	4	2	G1	2720871	Aspergillus subgen. Circumdati
0.00	2	0	S	5059	Aspergillus flavus
0.00	2	2	S1	332952	Aspergillus flavus NRRL3357
0.00	1	0	G1	2720870	Aspergillus subgen. Nidulantes
0.00	1	0	S	162425	Aspergillus nidulans
0.00	1	1	S1	227321	Aspergillus nidulans FGSC A4
0.00	2	0	G	5073	Penicillium
0.00	2	2	S	69781	Penicillium oxalicum
0.00	8	0	F	28568	Trichocomaceae
0.00	8	0	G	5094	Talaromyces
0.00	8	0	G1	2752542	Talaromyces sect. Islandici
0.00	8	8	S	121627	Talaromyces rugulosus
0.00	5	0	P4	715962	dothideomyceta
0.00	5	0	C	147541	Dothideomycetes
0.00	5	0	C1	451867	Dothideomycetidae
0.00	5	0	O	2726947	Mycosphaerellales
0.00	5	0	F	93133	Mycosphaerellaceae
0.00	3	0	G	2897311	Fulvia
0.00	3	3	S	5499	Fulvia fulva
0.00	1	0	G	29002	Cercospora
0.00	1	1	S	122368	Cercospora beticola
0.00	1	0	G	1047167	Zymoseptoria
0.00	1	0	S	1047171	Zymoseptoria tritici
0.00	1	1	S1	336722	Zymoseptoria tritici IPO323
0.00	6	0	P1	451866	Taphrinomycotina
0.00	6	0	C	147554	Schizosaccharomycetes
0.00	6	0	O	34346	Schizosaccharomycetales
0.00	6	0	F	4894	Schizosaccharomycetaceae
0.00	6	0	G	4895	Schizosaccharomyces
0.00	6	6	S	4896	Schizosaccharomyces pombe
0.00	30	0	P	5204	Basidiomycota
0.00	18	0	P1	29000	Pucciniomycotina
0.00	18	0	C	162484	Pucciniomycetes
0.00	18	0	O	5258	Pucciniales
0.00	18	0	F	5262	Pucciniaceae
0.00	18	0	G	5296	Puccinia
0.00	11	11	S	208348	Puccinia triticina
0.00	7	0	S	27350	Puccinia striiformis
0.00	7	7	S1	168172	Puccinia striiformis f. sp. tritici
0.00	6	0	P1	5302	Agaricomycotina
0.00	4	0	C	155619	Agaricomycetes
0.00	3	0	C1	452333	Agaricomycetidae
0.00	3	0	O	5338	Agaricales
0.00	2	0	O1	2982305	Agaricineae
0.00	2	0	F	40562	Strophariaceae
0.00	2	0	G	71950	Psilocybe
0.00	2	2	S	181762	Psilocybe cubensis
0.00	1	0	O1	2982316	Marasmiineae
0.00	1	0	F	654128	Marasmiaceae
0.00	1	0	G	34448	Marasmius
0.00	1	1	S	181124	Marasmius oreades
0.00	1	0	C1	355688	Agaricomycetes incertae sedis
0.00	1	0	O	36064	Cantharellales
0.00	1	0	F	5250	Ceratobasidiaceae
0.00	1	0	G	1322061	Rhizoctonia
0.00	1	1	S	456999	Rhizoctonia solani
0.00	2	0	C	155616	Tremellomycetes
0.00	2	0	O	5234	Tremellales
0.00	2	0	F	1884633	Cryptococcaceae
0.00	2	0	G	5206	Cryptococcus
0.00	2	0	G1	1884637	Cryptococcus gattii species complex
0.00	2	0	S	37769	Cryptococcus gattii VGI
0.00	2	2	S1	367775	Cryptococcus gattii WM276
0.00	6	0	P1	452284	Ustilaginomycotina
0.00	5	0	C	1538075	Malasseziomycetes
0.00	5	0	O	162474	Malasseziales
0.00	5	0	F	742845	Malasseziaceae
0.00	5	0	G	55193	Malassezia
0.00	5	5	S	76775	Malassezia restricta
0.00	1	0	C	5257	Ustilaginomycetes
0.00	1	0	O	5267	Ustilaginales
0.00	1	0	F	5268	Ustilaginaceae
0.00	1	0	G	63265	Sporisorium
0.00	1	1	S	280036	Sporisorium graminicola
0.02	5503	0	D1	2698737	Sar
0.02	5500	0	D2	33630	Alveolata
0.02	5500	0	P	5794	Apicomplexa
0.02	5463	0	C	422676	Aconoidasida
0.02	3918	0	O	5819	Haemosporida
0.02	3918	0	F	1639119	Plasmodiidae
0.02	3918	4	G	5820	Plasmodium
0.02	3811	15	G1	418101	Plasmodium (Vinckeia)
0.02	3749	3749	S	5861	Plasmodium yoelii
0.00	19	0	S	5860	Plasmodium vinckei
0.00	19	19	S1	54757	Plasmodium vinckei vinckei
0.00	16	0	S	5821	Plasmodium berghei
0.00	16	16	S1	5823	Plasmodium berghei ANKA
0.00	12	0	S	5825	Plasmodium chabaudi
0.00	12	12	S1	31271	Plasmodium chabaudi chabaudi
0.00	41	12	G1	418107	Plasmodium (Laverania)
0.00	11	11	S	880535	Plasmodium sp. gorilla clade G2
0.00	9	0	S	5833	Plasmodium falciparum
0.00	9	9	S1	36329	Plasmodium falciparum 3D7
0.00	6	6	S	5854	Plasmodium reichenowi
0.00	3	3	S	647221	Plasmodium gaboni
0.00	36	0	G1	418103	Plasmodium (Plasmodium)
0.00	21	21	S	5858	Plasmodium malariae
0.00	9	0	S	5827	Plasmodium cynomolgi
0.00	9	9	S1	1120755	Plasmodium cynomolgi strain B
0.00	3	0	S	5850	Plasmodium knowlesi
0.00	3	3	S1	5851	Plasmodium knowlesi strain H
0.00	3	3	S	5855	Plasmodium vivax
0.00	25	0	G1	418104	Plasmodium (Haemamoeba)
0.00	25	25	S	85471	Plasmodium relictum
0.00	1	1	S	208452	Plasmodium coatneyi
0.01	1545	0	O	5863	Piroplasmida
0.01	1533	0	F	32594	Babesiidae
0.01	1533	0	G	5864	Babesia
0.01	1529	0	S	5868	Babesia microti
0.01	1529	1529	S1	1133968	Babesia microti strain RI
0.00	3	0	S	5865	Babesia bovis
0.00	3	3	S1	484906	Babesia bovis T2Bo
0.00	1	1	S	5866	Babesia bigemina
0.00	12	0	F	27994	Theileriidae
0.00	12	0	G	5873	Theileria
0.00	4	4	S	5874	Theileria annulata
0.00	4	0	S	5875	Theileria parva
0.00	4	4	S1	333668	Theileria parva strain Muguga
0.00	3	0	S	68886	Theileria orientalis
0.00	3	3	S1	869250	Theileria orientalis strain Shintoku
0.00	1	0	S	5872	Theileria equi
0.00	1	1	S1	1537102	Theileria equi strain WA
0.00	37	0	C	1280412	Conoidasida
0.00	37	0	C1	5796	Coccidia
0.00	37	0	O	75739	Eucoccidiorida
0.00	37	0	O1	423054	Eimeriorina
0.00	33	0	F	5809	Sarcocystidae
0.00	29	0	G	29175	Neospora
0.00	29	0	S	29176	Neospora caninum
0.00	29	29	S1	572307	Neospora caninum Liverpool
0.00	2	0	G	5810	Toxoplasma
0.00	2	0	S	5811	Toxoplasma gondii
0.00	2	2	S1	508771	Toxoplasma gondii ME49
0.00	2	0	G	94642	Besnoitia
0.00	2	2	S	94643	Besnoitia besnoiti
0.00	4	0	F	35082	Cryptosporidiidae
0.00	4	0	G	5806	Cryptosporidium
0.00	4	0	S	5807	Cryptosporidium parvum
0.00	4	4	S1	353152	Cryptosporidium parvum Iowa II
0.00	2	0	D2	33634	Stramenopiles
0.00	2	0	D3	2696291	Ochrophyta
0.00	2	0	P	2836	Bacillariophyta
0.00	1	0	C	33836	Coscinodiscophyceae
0.00	1	0	C1	33846	Thalassiosirophycidae
0.00	1	0	O	33847	Thalassiosirales
0.00	1	0	F	29202	Thalassiosiraceae
0.00	1	0	G	35127	Thalassiosira
0.00	1	0	S	35128	Thalassiosira pseudonana
0.00	1	1	S1	296543	Thalassiosira pseudonana CCMP1335
0.00	1	0	C	33849	Bacillariophyceae
0.00	1	0	C1	33850	Bacillariophycidae
0.00	1	0	O	38748	Naviculales
0.00	1	0	F	38749	Phaeodactylaceae
0.00	1	0	G	2849	Phaeodactylum
0.00	1	0	S	2850	Phaeodactylum tricornutum
0.00	1	1	S1	556484	Phaeodactylum tricornutum CCAP 1055/1
0.00	1	0	D2	543769	Rhizaria
0.00	1	0	P	136419	Cercozoa
0.00	1	0	C	29197	Chlorarachniophyceae
0.00	1	0	G	227085	Bigelowiella
0.00	1	1	S	227086	Bigelowiella natans
0.01	3265	0	C	3027	Cryptophyceae
0.01	3265	0	O	589342	Pyrenomonadales
0.01	3265	0	F	589343	Geminigeraceae
0.01	3265	0	G	55528	Guillardia
0.01	3265	3265	S	55529	Guillardia theta
0.00	35	0	D1	2611341	Metamonada
0.00	34	0	P	5719	Parabasalia
0.00	34	0	O	37104	Trichomonadida
0.00	34	0	F	181550	Trichomonadidae
0.00	34	0	G	5721	Trichomonas
0.00	34	0	S	5722	Trichomonas vaginalis
0.00	34	34	S1	412133	Trichomonas vaginalis G3
0.00	1	0	P	207245	Fornicata
0.00	1	0	O	5738	Diplomonadida
0.00	1	0	F	5739	Hexamitidae
0.00	1	0	F1	68459	Giardiinae
0.00	1	0	G	5740	Giardia
0.00	1	1	S	5741	Giardia intestinalis
0.00	27	0	D1	554915	Amoebozoa
0.00	27	0	P	2605435	Evosea
0.00	27	0	C	142796	Eumycetozoa
0.00	27	0	C1	33083	Dictyostelia
0.00	27	0	O	2058949	Dictyosteliales
0.00	27	0	F	2058185	Dictyosteliaceae
0.00	27	0	G	5782	Dictyostelium
0.00	27	0	S	44689	Dictyostelium discoideum
0.00	27	27	S1	352472	Dictyostelium discoideum AX4
0.00	5	0	D1	2611352	Discoba
0.00	5	0	P	33682	Euglenozoa
0.00	5	0	C	5653	Kinetoplastea
0.00	5	0	C1	2704647	Metakinetoplastina
0.00	5	0	O	2704949	Trypanosomatida
0.00	5	0	F	5654	Trypanosomatidae
0.00	4	0	G	5690	Trypanosoma
0.00	4	0	G1	39700	Trypanozoon
0.00	4	2	S	5691	Trypanosoma brucei
0.00	1	0	S1	5702	Trypanosoma brucei brucei
0.00	1	1	S2	185431	Trypanosoma brucei brucei TREU927
0.00	1	0	S1	31285	Trypanosoma brucei gambiense
0.00	1	1	S2	679716	Trypanosoma brucei gambiense DAL972
0.00	1	0	F1	1286322	Leishmaniinae
0.00	1	0	G	5658	Leishmania
0.00	1	0	G1	38568	Leishmania
0.00	1	0	G2	38582	Leishmania mexicana species complex
0.00	1	0	S	5665	Leishmania mexicana
0.00	1	1	S1	929439	Leishmania mexicana MHOM/GT/2001/U1103
0.02	4133	0	D	2157	Archaea
0.01	3316	0	D1	1783275	TACK group
0.01	3301	0	P	28889	Thermoproteota
0.01	3301	0	C	183924	Thermoprotei
0.01	2734	0	O	871006	Acidilobales
0.01	2734	0	F	255472	Caldisphaeraceae
0.01	2734	0	G	200414	Caldisphaera
0.01	2734	0	S	200415	Caldisphaera lagunensis
0.01	2734	2734	S1	1056495	Caldisphaera lagunensis DSM 15908
0.00	561	0	O	2281	Sulfolobales
0.00	561	0	F	118883	Sulfolobaceae
0.00	545	0	G	2100760	Saccharolobus
0.00	543	543	S	2286	Saccharolobus shibatae
0.00	2	2	S	1702097	Saccharolobus caldissimus
0.00	7	1	G	12914	Acidianus
0.00	4	4	S	282676	Acidianus manzaensis
0.00	1	0	S	312539	Acidianus sulfidivorans
0.00	1	1	S1	619593	Acidianus sulfidivorans JP7
0.00	1	0	G1	2629519	unclassified Acidianus
0.00	1	1	S	2886040	Acidianus sp. HS-5
0.00	6	0	G	69655	Sulfurisphaera
0.00	6	6	S	69656	Sulfurisphaera ohwakuensis
0.00	2	0	G	2284	Sulfolobus
0.00	1	1	S	2285	Sulfolobus acidocaldarius
0.00	1	0	G1	2641160	unclassified Sulfolobus
0.00	1	1	S	2663019	Sulfolobus sp. E5-1-F
0.00	1	0	G	41674	Stygiolobus
0.00	1	1	S	2824673	Stygiolobus caldivivus
0.00	4	0	O	114380	Desulfurococcales
0.00	4	0	F	2272	Desulfurococcaceae
0.00	2	0	G	56635	Aeropyrum
0.00	2	0	S	56636	Aeropyrum pernix
0.00	2	2	S1	272557	Aeropyrum pernix K1
0.00	1	0	G	2279	Staphylothermus
0.00	1	0	S	84599	Staphylothermus hellenicus
0.00	1	1	S1	591019	Staphylothermus hellenicus DSM 12710
0.00	1	0	G	54253	Thermosphaera
0.00	1	0	S	54254	Thermosphaera aggregans
0.00	1	1	S1	633148	Thermosphaera aggregans DSM 11486
0.00	1	0	O	2266	Thermoproteales
0.00	1	0	F	2267	Thermoproteaceae
0.00	1	0	G	2276	Pyrobaculum
0.00	1	0	S	13773	Pyrobaculum aerophilum
0.00	1	1	S1	178306	Pyrobaculum aerophilum str. IM2
0.00	1	0	O	2856582	Thermofilales
0.00	1	0	F	114378	Thermofilaceae
0.00	1	0	G	2856573	Infirmifilum
0.00	1	1	S	2776706	Infirmifilum lucidum
0.00	15	0	P	651137	Nitrososphaerota
0.00	5	0	O	31932	Nitrosopumilales
0.00	5	0	F	338190	Nitrosopumilaceae
0.00	5	0	G	338191	Nitrosopumilus
0.00	1	1	S	1229909	Candidatus Nitrosopumilus sediminis
0.00	1	1	S	1470067	Nitrosopumilus ureiphilus
0.00	1	0	S	1510466	Candidatus Nitrosopumilus koreensis
0.00	1	1	S1	1229908	Candidatus Nitrosopumilus koreensis AR1
0.00	1	1	S	1959104	Nitrosopumilus oxyclinae
0.00	1	0	G1	2619919	unclassified Nitrosopumilus
0.00	1	1	S	2795383	Nitrosopumilus sp. K4
0.00	5	0	P1	651142	Nitrososphaerota incertae sedis
0.00	2	0	G	1593364	Candidatus Nitrosopelagicus
0.00	2	2	S	1410606	Candidatus Nitrosopelagicus brevis
0.00	2	0	G	1825023	Candidatus Nitrosotenuis
0.00	2	2	S	1603555	Candidatus Nitrosotenuis cloacae
0.00	1	0	G	1078904	Candidatus Nitrosotalea
0.00	1	1	S	1903276	Candidatus Nitrosotalea okcheonensis
0.00	5	0	C	1643678	Nitrososphaeria
0.00	5	0	O	1033996	Nitrososphaerales
0.00	5	0	F	1033997	Nitrososphaeraceae
0.00	4	0	G	1826864	Candidatus Nitrosocosmicus
0.00	2	2	S	1353260	Candidatus Nitrosocosmicus oleophilus
0.00	2	2	S	1826872	Candidatus Nitrosocosmicus hydrocola
0.00	1	0	G	497726	Nitrososphaera
0.00	1	0	S	497727	Candidatus Nitrososphaera gargensis
0.00	1	1	S1	1237085	Candidatus Nitrososphaera gargensis Ga9.2
0.00	808	0	P	28890	Euryarchaeota
0.00	617	0	P1	2290931	Stenosarchaea group
0.00	594	0	C	224756	Methanomicrobia
0.00	590	0	O	94695	Methanosarcinales
0.00	590	0	F	2206	Methanosarcinaceae
0.00	577	0	G	2220	Methanolobus
0.00	577	577	S	536044	Methanolobus zinderi
0.00	12	2	G	2207	Methanosarcina
0.00	2	0	S	2208	Methanosarcina barkeri
0.00	1	1	S1	1434107	Methanosarcina barkeri 3
0.00	1	1	S1	1434109	Methanosarcina barkeri str. Wiesmoor
0.00	2	1	S	2209	Methanosarcina mazei
0.00	1	1	S1	213585	Methanosarcina mazei S-6
0.00	2	0	S	418008	Methanosarcina horonobensis
0.00	2	2	S1	1434110	Methanosarcina horonobensis HB-1 = JCM 15518
0.00	1	0	S	2215	Methanosarcina vacuolata
0.00	1	1	S1	1434123	Methanosarcina vacuolata Z-761
0.00	1	0	S	38027	Methanosarcina siciliae
0.00	1	1	S1	1434119	Methanosarcina siciliae HI350
0.00	1	1	S	1715806	Methanosarcina flavescens
0.00	1	0	G1	2644672	unclassified Methanosarcina
0.00	1	1	S	1434099	Methanosarcina sp. Kolksee
0.00	1	0	G	2321	Methanohalobium
0.00	1	0	S	2322	Methanohalobium evestigatum
0.00	1	1	S1	644295	Methanohalobium evestigatum Z-7303
0.00	2	0	O	2191	Methanomicrobiales
0.00	2	0	F	2194	Methanomicrobiaceae
0.00	1	0	G	2314	Methanoplanus
0.00	1	0	S	2315	Methanoplanus limicola
0.00	1	1	S1	937775	Methanoplanus limicola DSM 2279
0.00	1	1	G	45989	Methanoculleus
0.00	2	0	O	570264	Methanocellales
0.00	2	0	F	570265	Methanocellaceae
0.00	2	0	G	570266	Methanocella
0.00	1	0	S	570267	Methanocella paludicola
0.00	1	1	S1	304371	Methanocella paludicola SANAE
0.00	1	0	S	1175444	Methanocella conradii
0.00	1	1	S1	1041930	Methanocella conradii HZ254
0.00	23	0	C	183963	Halobacteria
0.00	11	0	O	2235	Halobacteriales
0.00	6	0	F	1963268	Haloarculaceae
0.00	2	0	G	171163	Halosimplex
0.00	2	0	G1	2641396	unclassified Halosimplex
0.00	2	2	S	3026162	Halosimplex sp. XZYJT29
0.00	2	0	G	1542963	Halapricum
0.00	2	2	S	2841257	Halapricum desulfuricans
0.00	2	0	G	2806252	Haloglomus
0.00	2	1	G1	2806253	unclassified Haloglomus
0.00	1	1	S	2962673	Haloglomus sp. ZY58
0.00	4	0	F	2236	Halobacteriaceae
0.00	2	0	G	1980514	Halodesulfurarchaeum
0.00	2	2	S	1873524	Halodesulfurarchaeum formicicum
0.00	1	0	G	367188	Haladaptatus
0.00	1	0	G1	2622732	unclassified Haladaptatus
0.00	1	1	S	2993314	Haladaptatus sp. ZJ1
0.00	1	0	G	1070314	Halorussus
0.00	1	0	G1	2643768	unclassified Halorussus
0.00	1	1	S	2953749	Halorussus sp. XZYJT10
0.00	1	0	F	2976354	Natronoarchaeaceae
0.00	1	0	G	1269201	Salinarchaeum
0.00	1	0	G1	2621923	unclassified Salinarchaeum
0.00	1	1	S	1333523	Salinarchaeum sp. Harcht-Bsk1
0.00	7	0	O	1644055	Haloferacales
0.00	4	0	F	1644056	Haloferacaceae
0.00	1	0	G	2251	Haloferax
0.00	1	1	S	114529	Haloferax alexandrinus
0.00	1	0	G	60846	Halogeometricum
0.00	1	0	S	60847	Halogeometricum borinquense
0.00	1	1	S1	469382	Halogeometricum borinquense DSM 11551
0.00	1	0	G	1073986	Halobellus
0.00	1	1	S	699433	Halobellus limi
0.00	1	0	G	1911573	Haloprofundus
0.00	1	0	G1	2629969	unclassified Haloprofundus
0.00	1	1	S	2572921	Haloprofundus sp. MHR1
0.00	3	0	F	1963271	Halorubraceae
0.00	1	0	G	43927	Halobaculum
0.00	1	0	G1	2640896	unclassified Halobaculum
0.00	1	1	S	2904243	Halobaculum sp. CBA1158
0.00	1	0	G	1075397	Halolamina
0.00	1	0	G1	2634974	unclassified Halolamina
0.00	1	1	S	1853690	Halolamina sp. CBA1230
0.00	1	0	G	2678343	Halalkaliarchaeum
0.00	1	1	S	2055893	Halalkaliarchaeum desulfuricum
0.00	5	0	O	1644060	Natrialbales
0.00	5	0	F	1644061	Natrialbaceae
0.00	3	0	G	332951	Halovivax
0.00	2	0	G1	2633955	unclassified Halovivax
0.00	1	1	S	2817025	Halovivax sp. KZCA124
0.00	1	1	S	2961597	Halovivax sp. CGA30
0.00	1	1	S	1453760	Halovivax limisalsi
0.00	2	0	G	121871	Haloterrigena
0.00	2	0	G1	2631942	unclassified Haloterrigena
0.00	2	2	S	2961598	Haloterrigena sp. DT87
0.00	178	0	P1	2283794	Methanomada group
0.00	168	0	C	183925	Methanobacteria
0.00	168	0	O	2158	Methanobacteriales
0.00	159	0	F	2159	Methanobacteriaceae
0.00	153	0	G	2172	Methanobrevibacter
0.00	146	0	G1	2638681	unclassified Methanobrevibacter
0.00	145	145	S	2870563	Methanobrevibacter sp. TLL-48-HuF1
0.00	1	1	S	224719	Methanobrevibacter sp. AbM4
0.00	2	2	S	39441	Methanobrevibacter arboriphilus
0.00	2	0	S	83816	Methanobrevibacter ruminantium
0.00	2	2	S1	634498	Methanobrevibacter ruminantium M1
0.00	2	2	S	230361	Methanobrevibacter millerae
0.00	1	1	S	2173	Methanobrevibacter smithii
0.00	3	2	G	2160	Methanobacterium
0.00	1	1	S	868131	Methanobacterium paludis
0.00	3	0	G	2316	Methanosphaera
0.00	2	2	S	2317	Methanosphaera stadtmanae
0.00	1	0	G1	2643926	unclassified Methanosphaera
0.00	1	1	S	1789762	Methanosphaera sp. BMS
0.00	9	0	F	2178	Methanothermaceae
0.00	9	0	G	2179	Methanothermus
0.00	9	0	S	2180	Methanothermus fervidus
0.00	9	9	S1	523846	Methanothermus fervidus DSM 2088
0.00	10	0	C	183939	Methanococci
0.00	10	0	O	2182	Methanococcales
0.00	6	0	F	2183	Methanococcaceae
0.00	6	0	G	2184	Methanococcus
0.00	4	2	S	39152	Methanococcus maripaludis
0.00	1	1	S1	267377	Methanococcus maripaludis S2
0.00	1	1	S1	1053692	Methanococcus maripaludis X1
0.00	1	0	S	2187	Methanococcus vannielii
0.00	1	1	S1	406327	Methanococcus vannielii SB
0.00	1	1	S	42879	Methanococcus aeolicus
0.00	4	0	F	196117	Methanocaldococcaceae
0.00	4	0	G	196118	Methanocaldococcus
0.00	3	0	S	83171	Methanocaldococcus fervens
0.00	3	3	S1	573064	Methanocaldococcus fervens AG86
0.00	1	1	S	2546128	Methanocaldococcus lauensis
0.00	13	0	C	183968	Thermococci
0.00	13	0	O	2258	Thermococcales
0.00	13	0	F	2259	Thermococcaceae
0.00	12	1	G	2263	Thermococcus
0.00	5	0	S	172049	Thermococcus sibiricus
0.00	5	5	S1	604354	Thermococcus sibiricus MM 739
0.00	3	0	G1	2627626	unclassified Thermococcus
0.00	1	1	S	246969	Thermococcus sp. AM4
0.00	1	1	S	1674923	Thermococcus sp. 2319x1
0.00	1	1	S	2866384	Thermococcus sp. IOH2
0.00	1	1	S	49899	Thermococcus profundus
0.00	1	1	S	110163	Thermococcus aggregans
0.00	1	1	S	582419	Thermococcus paralvinellae
0.00	1	0	G	83867	Palaeococcus
0.00	1	0	S	971279	Palaeococcus pacificus
0.00	1	1	S1	1343739	Palaeococcus pacificus DY20341
0.00	5	0	D1	1935183	Asgard group
0.00	5	0	P	1655434	Candidatus Lokiarchaeota
0.00	5	0	G	2732160	Candidatus Prometheoarchaeum
0.00	5	5	S	2594042	Candidatus Prometheoarchaeum syntrophicum
0.00	2	0	D1	1783276	DPANN group
0.00	2	0	P	192989	Nanoarchaeota
0.00	2	0	C	2974821	Nanobdellia
0.00	2	0	O	2974822	Nanobdellales
0.00	2	0	F	2974823	Nanobdellaceae
0.00	2	0	G	2974824	Nanobdella
0.00	2	2	S	2586965	Nanobdella aerobiophila
0.00	2	0	P	2283796	Candidatus Thermoplasmatota
0.00	2	0	C	183967	Thermoplasmata
0.00	2	0	O	2301	Thermoplasmatales
0.00	2	0	F	90142	Ferroplasmaceae
0.00	2	0	G	74968	Ferroplasma
0.00	2	0	S	97393	Ferroplasma acidarmanus
0.00	2	2	S1	333146	Ferroplasma acidarmanus Fer1
0.02	4903	0	D	10239	Viruses
0.02	4487	0	D1	2732004	Varidnaviria
0.02	4487	0	K	2732005	Bamfordvirae
0.02	3990	0	P	2732007	Nucleocytoviricota
0.02	3985	0	C	2732525	Pokkesviricetes
0.02	3985	0	O	2732527	Chitovirales
0.02	3985	0	F	10240	Poxviridae
0.02	3981	0	F1	10241	Chordopoxvirinae
0.02	3980	0	G	2733297	Oryzopoxvirus
0.02	3980	0	G1	2788403	unclassified Oryzopoxvirus
0.02	3980	3980	S	67082	BeAn 58058 virus
0.00	1	0	G	2733298	Pteropopoxvirus
0.00	1	1	S	1873698	Pteropox virus
0.00	4	0	F1	10284	Entomopoxvirinae
0.00	3	1	G	10286	Betaentomopoxvirus
0.00	2	0	S	1993631	Choristoneura rosaceana entomopoxvirus
0.00	2	2	S1	1293539	Choristoneura rosaceana entomopoxvirus 'L'
0.00	1	0	G	62098	Alphaentomopoxvirus
0.00	1	1	S	62099	Anomala cuprea entomopoxvirus
0.00	5	0	C	2732523	Megaviricetes
0.00	2	0	O	2732554	Imitervirales
0.00	2	0	F	549779	Mimiviridae
0.00	2	0	G	1513234	Cafeteriavirus
0.00	2	0	S	1513235	Cafeteria roenbergensis virus
0.00	2	2	S1	693272	Cafeteria roenbergensis virus BV-PW1
0.00	2	0	O	2732555	Pimascovirales
0.00	2	0	F	10486	Iridoviridae
0.00	1	0	F1	2017756	Alphairidovirinae
0.00	1	0	G	10494	Lymphocystivirus
0.00	1	0	S	159183	Lymphocystis disease virus 2
0.00	1	1	S1	256729	Lymphocystis disease virus - isolate China
0.00	1	0	F1	2017757	Betairidovirinae
0.00	1	0	G	10491	Chloriridovirus
0.00	1	0	G1	2570372	unclassified Chloriridovirus
0.00	1	1	S	1301280	Invertebrate iridovirus 25
0.00	1	0	O	2732524	Algavirales
0.00	1	0	F	10501	Phycodnaviridae
0.00	1	0	G	181086	Prymnesiovirus
0.00	1	0	G1	358403	unclassified Prymnesiovirus
0.00	1	1	S	251749	Phaeocystis globosa virus
0.00	497	0	P	2732008	Preplasmiviricota
0.00	497	0	C	2732529	Tectiliviricetes
0.00	497	0	O	2732559	Rowavirales
0.00	497	0	F	10508	Adenoviridae
0.00	497	0	G	10509	Mastadenovirus
0.00	497	393	S	129951	Human mastadenovirus C
0.00	104	104	S1	28285	Human adenovirus 5
0.00	372	0	D1	2559587	Riboviria
0.00	368	0	K	2732397	Pararnavirae
0.00	368	0	P	2732409	Artverviricota
0.00	368	0	C	2732514	Revtraviricetes
0.00	368	0	O	2169561	Ortervirales
0.00	368	0	F	11632	Retroviridae
0.00	368	0	F1	327045	Orthoretrovirinae
0.00	368	42	G	140052	Betaretrovirus
0.00	166	166	S	11855	Mason-Pfizer monkey virus
0.00	160	83	G1	347957	unclassified Betaretrovirus
0.00	77	77	S	723802	Simian retrovirus 4
0.00	3	0	K	2732396	Orthornavirae
0.00	3	0	P	2497569	Negarnaviricota
0.00	2	0	P1	2497570	Haploviricotina
0.00	2	0	C	2497574	Monjiviricetes
0.00	2	0	O	11157	Mononegavirales
0.00	2	0	F	11270	Rhabdoviridae
0.00	2	0	F1	2842407	Alpharhabdovirinae
0.00	1	0	G	11286	Lyssavirus
0.00	1	1	S	11292	Lyssavirus rabies
0.00	1	0	G	1299306	Tibrovirus
0.00	1	0	S	1972586	Tibrovirus coastal
0.00	1	1	S1	764599	Coastal Plains virus
0.00	1	0	P1	2497571	Polyploviricotina
0.00	1	0	C	2497576	Ellioviricetes
0.00	1	0	O	1980410	Bunyavirales
0.00	1	0	F	1980416	Peribunyaviridae
0.00	1	0	G	11572	Orthobunyavirus
0.00	1	0	S	1933303	Main Drain orthobunyavirus
0.00	1	1	S1	80938	Main Drain virus
0.00	1	0	D2	2585030	unclassified Riboviria
0.00	1	0	D3	1922348	unclassified RNA viruses ShiM-2016
0.00	1	1	S	1923387	Sanxia tombus-like virus 3
0.00	36	0	D1	2731341	Duplodnaviria
0.00	36	0	K	2731360	Heunggongvirae
0.00	36	0	P	2731618	Uroviricota
0.00	36	0	C	2731619	Caudoviricetes
0.00	11	0	F	2560065	Herelleviridae
0.00	11	0	F1	2560070	Bastillevirinae
0.00	11	11	G	1922327	Wphvirus
0.00	3	0	F	2731691	Drexlerviridae
0.00	3	0	G	2732050	Sauletekiovirus
0.00	3	0	S	2734030	Sauletekiovirus AAS23
0.00	3	3	S1	2499073	Pantoea phage vB_PagS_AAS23
0.00	3	0	C1	2788787	unclassified Caudoviricetes
0.00	1	1	S	1357714	Caulobacter phage Cr30
0.00	1	1	S	998086	Pseudomonas phage PhiPA3
0.00	1	1	S	1308863	Bacillus phage vB_BanS-Tsamsa
0.00	2	2	G	1921709	Slashvirus
0.00	2	0	F	2946160	Kyanoviridae
0.00	1	0	F1	2960609	unclassified Kyanoviridae
0.00	1	1	S	2781608	Synechococcus phage S-SRM01
0.00	1	0	G	2948725	Gibbetvirus
0.00	1	0	S	2955947	Gibbetvirus rsm4
0.00	1	1	S1	555387	Synechococcus phage S-RSM4
0.00	2	0	F	2169529	Ackermannviridae
0.00	2	0	F1	2175602	unclassified Ackermannviridae
0.00	2	2	S	1785960	Ralstonia phage RSP15
0.00	1	0	G	1982745	Woodruffvirus
0.00	1	0	S	1982746	Woodruffvirus TP1604
0.00	1	1	S1	1636184	Streptomyces phage TP1604
0.00	1	1	G	1623305	Skunavirus
0.00	1	0	F	2731690	Demerecviridae
0.00	1	0	G	2560189	Novosibvirus
0.00	1	0	S	2733995	Novosibvirus stubb
0.00	1	1	S1	2315597	Proteus phage Stubb
0.00	1	0	F	2731643	Autographiviridae
0.00	1	0	F1	2731652	Slopekvirinae
0.00	1	0	G	2732939	Novosibovirus
0.00	1	0	S	2733609	Novosibovirus PM16
0.00	1	1	S1	1357704	Proteus phage PM16
0.00	1	0	G	2560086	Alcyoneusvirus
0.00	1	0	S	2560545	Alcyoneusvirus RaK2
0.00	1	1	S1	1147094	Klebsiella phage vB_KleM_RaK2
0.00	1	1	G	2560094	Asteriusvirus
0.00	1	0	G	2843415	Latrobevirus
0.00	1	0	S	2844309	Latrobevirus FNU1
0.00	1	1	S1	2530024	Fusobacterium phage Fnu1
0.00	1	1	G	1982251	Pahexavirus
0.00	1	0	G	2560128	Eneladusvirus
0.00	1	0	S	2560849	Eneladusvirus Yen904
0.00	1	1	S1	2052742	Yersinia phage fHe-Yen9-04
0.00	1	0	G	1918718	Cbastvirus
0.00	1	0	S	1918720	Cbastvirus ST
0.00	1	1	S1	756282	Cellulophaga phage phiST
0.00	1	0	G	2843430	Nevevirus
0.00	1	0	S	2845431	Nevevirus P118
0.00	1	1	S1	1476888	Lactococcus phage P118
0.00	1	0	G	2843456	Shirahamavirus
0.00	1	0	S	2846435	Shirahamavirus PTm1
0.00	1	1	S1	2547425	Tenacibaculum phage PTm1
0.00	1	0	F	2842329	Schitoviridae
0.00	1	0	G	2842977	Presleyvirus
0.00	1	0	S	2843639	Presleyvirus presley
0.00	1	1	S1	1406780	Acinetobacter phage Presley
0.00	5	0	F	1458186	Alphasatellitidae
0.00	5	0	F1	283494	Geminialphasatellitinae
0.00	5	0	F2	1231296	unclassified Begomovirus-associated alphasatellites
0.00	5	5	S	905055	Tobacco leaf curl PUSA alphasatellite
0.00	2	0	D1	12429	unclassified viruses
0.00	1	1	S	1608440	Chimeric virus 14
0.00	1	0	D2	2204151	unclassified DNA viruses
0.00	1	0	D3	51368	unclassified dsDNA viruses
0.00	1	0	G	2060084	Pandoravirus
0.00	1	1	S	1349409	Pandoravirus dulcis
0.00	1	0	D1	2731342	Monodnaviria
0.00	1	0	K	2732092	Shotokuvirae
0.00	1	0	P	2732415	Cossaviricota
0.00	1	0	C	2732421	Papovaviricetes
0.00	1	0	O	2732532	Sepolyvirales
0.00	1	0	F	151341	Polyomaviridae
0.00	1	0	G	1891713	Alphapolyomavirus
0.00	1	0	S	1606504	Alphapolyomavirus molossi
0.00	1	1	S1	2758136	bat polyomavirus 3b
```
