## Supplementary File 2: KRAKEN reports for "SeqVerify: An accessible analysis tool for cell line genomic integrity, contamination, and gene editing outcomes": classified_seqs_PGP1_mycoplasma.kreport

```
40.35	23652	23652	U	0	unclassified
59.65	34966	19	R	1	root
59.61	34940	26	R1	131567	cellular organisms
43.76	25653	110	D	2	Bacteria
43.13	25283	79	D1	1783272	Terrabacteria group
42.67	25014	706	P	544448	Mycoplasmatota
41.25	24180	17	C	31969	Mollicutes
41.20	24148	0	O	2085	Mycoplasmatales
41.20	24148	120	F	2092	Mycoplasmataceae
40.91	23983	59	G	2767358	Mycoplasmopsis
40.76	23891	23891	S	2094	Mycoplasmopsis arginini
0.02	9	9	S	114885	Mycoplasmopsis maculosa
0.01	8	8	S	76629	Mycoplasmopsis gallopavonis
0.01	4	4	S	2107	Mycoplasmopsis pulmonis
0.01	4	4	S	29561	Mycoplasmopsis meleagridis
0.01	3	3	S	2112	Mycoplasmopsis bovigenitalium
0.00	2	2	S	171285	Mycoplasmopsis glycophila
0.00	1	1	S	29553	Mycoplasmopsis bovirhinis
0.00	1	1	S	2109	Mycoplasmopsis synoviae
0.00	1	1	S	2113	Mycoplasmopsis californica
0.06	34	0	G	2093	Mycoplasma
0.02	13	5	G1	2683645	unclassified Mycoplasma
0.01	8	8	S	2967301	Mycoplasma sp. 2045
0.01	8	8	S	519450	Mycoplasma anserisalpingitidis
0.01	4	4	S	2726117	Mycoplasma phocoeninasale
0.01	3	3	S	754517	Mycoplasma phocoenae
0.01	3	3	S	538220	Mycoplasma struthionis
0.00	2	0	G1	656088	Mycoplasma mycoides group
0.00	2	2	S	2102	Mycoplasma mycoides
0.00	1	0	S	65123	Mycoplasma wenyonii
0.00	1	1	S1	1197325	Mycoplasma wenyonii str. Massachusetts
0.01	8	0	G	2129	Ureaplasma
0.01	8	0	S	134821	Ureaplasma parvum
0.01	8	8	S1	38504	Ureaplasma parvum serovar 3
0.01	3	1	G	2923352	Mesomycoplasma
0.00	2	0	S	45362	Mesomycoplasma bovoculi
0.00	2	2	S1	743966	Mesomycoplasma bovoculi M165/69
0.03	15	0	O	186328	Entomoplasmatales
0.03	15	0	F	2131	Spiroplasmataceae
0.03	15	0	G	2132	Spiroplasma
0.02	9	0	S	216937	Spiroplasma floricola
0.02	9	9	S1	1336749	Spiroplasma floricola 23-6
0.01	6	0	S	2137	Spiroplasma apis
0.01	6	6	S1	1276258	Spiroplasma apis B31
0.22	128	0	O	2790996	Mycoplasmoidales
0.22	128	0	F	2895623	Metamycoplasmataceae
0.22	128	20	G	2895509	Metamycoplasma
0.05	30	30	S	29554	Metamycoplasma canadense
0.04	25	25	S	142649	Metamycoplasma phocicerebrale
0.03	15	15	S	2098	Metamycoplasma hominis
0.02	13	13	S	92401	Metamycoplasma cloacale
0.02	12	12	S	45363	Metamycoplasma alkalescens
0.01	5	5	S	142651	[Mycoplasma] phocidae
0.01	4	4	S	2111	Metamycoplasma arthritidis
0.01	3	3	S	2121	Metamycoplasma orale
0.00	1	1	S	92400	Metamycoplasma anseris
0.22	128	0	P	1239	Bacillota
0.15	90	17	C	91061	Bacilli
0.08	48	0	O	1385	Bacillales
0.03	20	0	F	186817	Bacillaceae
0.01	6	0	G	1386	Bacillus
0.01	3	2	G1	86661	Bacillus cereus group
0.00	1	1	S	64104	Bacillus pseudomycoides
0.00	2	0	G1	653685	Bacillus subtilis group
0.00	2	0	G2	653388	Bacillus mojavensis subgroup
0.00	2	2	S	260554	Bacillus halotolerans
0.00	1	0	G1	185979	unclassified Bacillus (in: firmicutes)
0.00	1	1	S	1574141	Bacillus sp. YP1
0.00	2	0	G	2675230	Cytobacillus
0.00	2	2	S	1637975	Cytobacillus solani
0.00	2	0	G	2675229	Peribacillus
0.00	1	0	S	1478	Peribacillus simplex
0.00	1	1	S1	1349754	Peribacillus simplex NBRC 15720 = DSM 1321
0.00	1	1	S	228899	Peribacillus asahii
0.00	2	0	G	2675232	Neobacillus
0.00	2	2	S	220684	Neobacillus drentensis
0.00	1	1	G	84406	Virgibacillus
0.00	1	0	G	129337	Geobacillus
0.00	1	0	S	33940	Geobacillus thermodenitrificans
0.00	1	1	S1	420246	Geobacillus thermodenitrificans NG80-2
0.00	1	0	G	1906945	Parageobacillus
0.00	1	1	S	81408	Parageobacillus caldoxylosilyticus
0.00	1	0	G	45667	Halobacillus
0.00	1	0	G1	2636472	unclassified Halobacillus
0.00	1	1	S	2932258	Halobacillus sp. SSTM10-2
0.00	1	0	G	2675233	Metabacillus
0.00	1	1	S	1535204	Metabacillus endolithicus
0.00	1	1	G	400634	Lysinibacillus
0.00	1	0	G	2837485	Evansella
0.00	1	0	S	1413	Evansella cellulosilytica
0.00	1	1	S1	649639	Evansella cellulosilytica DSM 2522
0.00	1	0	G	1221880	Psychrobacillus
0.00	1	0	G1	2636677	unclassified Psychrobacillus
0.00	1	1	S	2829187	Psychrobacillus sp. INOP01
0.02	14	0	F	90964	Staphylococcaceae
0.02	12	0	G	1279	Staphylococcus
0.01	5	5	S	1280	Staphylococcus aureus
0.00	1	1	S	29388	Staphylococcus capitis
0.00	1	1	S	2699836	Staphylococcus roterodami
0.00	1	0	S	1290	Staphylococcus hominis
0.00	1	1	S1	145391	Staphylococcus hominis subsp. hominis
0.00	1	1	S	1292	Staphylococcus warneri
0.00	1	1	S	1293	Staphylococcus gallinarum
0.00	1	1	S	45972	Staphylococcus pasteuri
0.00	1	1	S	1295	Staphylococcus schleiferi
0.00	1	1	G	69965	Macrococcus
0.00	1	0	G	2803850	Mammaliicoccus
0.00	1	1	S	1296	Mammaliicoccus sciuri
0.02	10	0	F	186822	Paenibacillaceae
0.02	10	0	G	44249	Paenibacillus
0.01	7	0	G1	185978	unclassified Paenibacillus
0.01	5	5	S	2925845	Paenibacillus sp. N3/727
0.00	1	1	S	1870819	Paenibacillus sp. BIHB4019
0.00	1	1	S	1566358	Paenibacillus sp. IHBB 10380
0.00	1	0	S	365617	Paenibacillus sabinae
0.00	1	1	S1	1268072	Paenibacillus sabinae T27
0.00	1	1	S	1873425	Paenibacillus tritici
0.00	1	1	S	1473112	Paenibacillus guangzhouensis
0.01	3	0	F	186818	Planococcaceae
0.00	2	0	G	160795	Ureibacillus
0.00	2	2	S	51173	Ureibacillus thermosphaericus
0.00	1	1	G	1569	Sporosarcina
0.00	1	0	F	186820	Listeriaceae
0.00	1	1	G	1637	Listeria
0.04	25	0	O	186826	Lactobacillales
0.02	11	0	F	1300	Streptococcaceae
0.02	11	0	G	1301	Streptococcus
0.01	6	6	S	1346	Streptococcus iniae
0.01	4	0	G1	671232	Streptococcus anginosus group
0.01	4	4	S	1338	Streptococcus intermedius
0.00	1	1	S	1314	Streptococcus pyogenes
0.02	10	0	F	33958	Lactobacillaceae
0.01	7	0	G	2742598	Limosilactobacillus
0.01	7	7	S	1598	Limosilactobacillus reuteri
0.00	1	0	G	1578	Lactobacillus
0.00	1	1	S	508451	Lactobacillus taiwanensis
0.00	1	0	G	46255	Weissella
0.00	1	1	S	46256	Weissella hellenica
0.00	1	0	G	2767890	Paucilactobacillus
0.00	1	0	S	293371	Paucilactobacillus oligofermentans
0.00	1	1	S1	1423778	Paucilactobacillus oligofermentans DSM 15707 = LMG 22743
0.01	3	0	F	186828	Carnobacteriaceae
0.00	1	0	G	2747	Carnobacterium
0.00	1	1	S	2751	Carnobacterium maltaromaticum
0.00	1	0	G	29393	Dolosigranulum
0.00	1	1	S	29394	Dolosigranulum pigrum
0.00	1	0	G	1470540	Jeotgalibaca
0.00	1	1	S	2496265	Jeotgalibaca ciconiae
0.00	1	0	F	81852	Enterococcaceae
0.00	1	0	G	51668	Tetragenococcus
0.00	1	1	S	51669	Tetragenococcus halophilus
0.06	36	0	C	186801	Clostridia
0.05	29	1	O	186802	Eubacteriales
0.04	21	0	F	31979	Clostridiaceae
0.03	19	1	G	1485	Clostridium
0.01	6	5	S	1491	Clostridium botulinum
0.00	1	0	S1	36827	Clostridium botulinum B
0.00	1	1	S2	935198	Clostridium botulinum B str. Eklund 17B (NRP)
0.00	1	0	S	84023	Clostridium autoethanogenum
0.00	1	1	S1	1341692	Clostridium autoethanogenum DSM 10061
0.00	1	1	S	137838	Clostridium neonatale
0.00	1	1	S	182773	Clostridium isatidis
0.00	1	1	S	29341	Clostridium argentinense
0.00	1	1	S	238834	Clostridium estertheticum
0.00	1	1	S	1542	Clostridium novyi
0.00	1	0	S	1538	Clostridium ljungdahlii
0.00	1	1	S1	748727	Clostridium ljungdahlii DSM 13528
0.00	1	1	S	1520	Clostridium beijerinckii
0.00	1	1	S	1513	Clostridium tetani
0.00	1	1	S	1502	Clostridium perfringens
0.00	1	1	S	1501	Clostridium pasteurianum
0.00	1	1	S	2068654	Clostridium fermenticellae
0.00	1	0	G	114627	Alkaliphilus
0.00	1	0	G1	2646756	unclassified Alkaliphilus
0.00	1	1	S	2731219	Alkaliphilus sp. B6464
0.00	1	0	G	1434026	Oceanirhabdus
0.00	1	0	G1	2675010	unclassified Oceanirhabdus
0.00	1	1	S	2999116	Oceanirhabdus sp. W0125-5
0.01	3	0	F	186804	Peptostreptococcaceae
0.00	1	0	G	214904	Tepidibacter
0.00	1	0	G1	2642259	unclassified Tepidibacter
0.00	1	1	S	2925782	Tepidibacter sp. 8C15b
0.00	1	0	G	1501226	Romboutsia
0.00	1	1	S	1507512	Romboutsia hominis
0.00	1	0	G	1505652	Terrisporobacter
0.00	1	1	S	2813371	Terrisporobacter hibernicus
0.00	2	0	F	68298	Syntrophomonadaceae
0.00	2	0	G	2293313	Candidatus Syntrophocurvum
0.00	2	2	S	2293317	Candidatus Syntrophocurvum alkaliphilum
0.00	1	0	F	186803	Lachnospiraceae
0.00	1	0	G	2944193	Simiaoa
0.00	1	1	S	2763672	Simiaoa sunii
0.00	1	0	F	216572	Oscillospiraceae
0.00	1	0	G	459786	Oscillibacter
0.00	1	1	S	2763056	Oscillibacter hominis
0.01	4	0	O	485256	Natranaerobiales
0.01	4	0	F	485255	Natranaerobiaceae
0.01	4	0	G	375928	Natranaerobius
0.01	4	0	S	375929	Natranaerobius thermophilus
0.01	4	4	S1	457570	Natranaerobius thermophilus JW/NM-WN-LF
0.01	3	0	O	68295	Thermoanaerobacterales
0.01	3	0	F	543371	Thermoanaerobacterales Family III. Incertae Sedis
0.01	3	0	G	44000	Caldicellulosiruptor
0.00	1	0	S	413889	Caldicellulosiruptor kronotskyensis
0.00	1	1	S1	632348	Caldicellulosiruptor kronotskyensis 2002
0.00	1	1	S	1222016	Caldicellulosiruptor changbaiensis
0.00	1	0	G1	2622462	unclassified Caldicellulosiruptor
0.00	1	1	S	3019889	Caldicellulosiruptor sp. DIB 104C
0.00	2	0	C	1737404	Tissierellia
0.00	1	0	O	1737405	Tissierellales
0.00	1	0	F	1570339	Peptoniphilaceae
0.00	1	0	G	2126548	Miniphocaeibacter
0.00	1	1	S	2931922	Miniphocaeibacter halophilus
0.00	1	0	C1	1737407	Tissierellia incertae sedis
0.00	1	0	G	190972	Sedimentibacter
0.00	1	0	G1	2649220	unclassified Sedimentibacter
0.00	1	1	S	2816908	Sedimentibacter sp. zth1
0.08	47	0	P	201174	Actinomycetota
0.08	47	0	C	1760	Actinomycetes
0.04	26	0	O	85007	Mycobacteriales
0.02	11	0	F	1653	Corynebacteriaceae
0.02	11	3	G	1716	Corynebacterium
0.01	4	0	G1	2624378	unclassified Corynebacterium
0.01	4	4	S	3017361	Corynebacterium sp. SCR221107
0.00	1	1	S	1718	Corynebacterium glutamicum
0.00	1	1	S	169292	Corynebacterium aurimucosum
0.00	1	1	S	38304	Corynebacterium tuberculostearicum
0.00	1	1	S	1072256	Corynebacterium uterequi
0.01	8	0	F	85025	Nocardiaceae
0.01	7	1	G	1827	Rhodococcus
0.01	6	0	G1	192944	unclassified Rhodococcus (in: high G+C Gram-positive bacteria)
0.01	6	6	S	2742603	Rhodococcus sp. W8901
0.00	1	0	G	1817	Nocardia
0.00	1	1	S	2755382	Nocardia huaxiensis
0.01	7	0	F	1762	Mycobacteriaceae
0.01	4	0	G	1866885	Mycolicibacterium
0.00	2	2	S	1286180	Mycolicibacterium sediminis
0.00	1	1	S	98668	Mycolicibacterium septicum
0.00	1	0	S	1810	Mycolicibacterium vaccae
0.00	1	1	S1	1354275	Mycolicibacterium vaccae 95051
0.01	3	1	G	1763	Mycobacterium
0.00	1	0	G1	2249310	Mycobacterium simiae complex
0.00	1	1	S	220927	Mycobacterium saskatchewanense
0.00	1	1	S	1389713	Mycobacterium paragordonae
0.01	6	2	O	85006	Micrococcales
0.00	2	0	F	85023	Microbacteriaceae
0.00	1	0	G	2034	Curtobacterium
0.00	1	0	G1	257496	unclassified Curtobacterium
0.00	1	1	S	2876939	Curtobacterium sp. TXMA1
0.00	1	0	G	33882	Microbacterium
0.00	1	1	S	273678	Microbacterium hydrocarbonoxydans
0.00	1	0	F	85019	Brevibacteriaceae
0.00	1	0	G	1696	Brevibacterium
0.00	1	1	S	1136497	Brevibacterium siliguriense
0.00	1	0	F	1268	Micrococcaceae
0.00	1	0	G	1663	Arthrobacter
0.00	1	0	G1	235627	unclassified Arthrobacter
0.00	1	1	S	2972479	Arthrobacter sp. CJ23
0.01	6	0	O	85009	Propionibacteriales
0.01	6	0	F	31957	Propionibacteriaceae
0.01	6	0	G	1912216	Cutibacterium
0.01	5	5	S	1747	Cutibacterium acnes
0.00	1	1	S	2559073	Cutibacterium modestum
0.01	5	0	O	85010	Pseudonocardiales
0.01	5	0	F	2070	Pseudonocardiaceae
0.01	3	0	G	1813	Amycolatopsis
0.01	3	3	G1	2618356	unclassified Amycolatopsis
0.00	2	0	G	2071	Saccharothrix
0.00	2	0	S	103731	Saccharothrix espanaensis
0.00	2	2	S1	1179773	Saccharothrix espanaensis DSM 44229
0.01	3	0	O	85011	Kitasatosporales
0.01	3	0	F	2062	Streptomycetaceae
0.01	3	3	G	1883	Streptomyces
0.00	1	0	O	85012	Streptosporangiales
0.00	1	0	F	83676	Nocardiopsaceae
0.00	1	0	G	2013	Nocardiopsis
0.00	1	0	G1	2649073	unclassified Nocardiopsis
0.00	1	1	S	2831968	Nocardiopsis sp. HDS12
0.02	12	0	D2	1798711	Cyanobacteriota/Melainabacteria group
0.02	12	0	P	1117	Cyanobacteriota
0.02	12	0	C	3028117	Cyanophyceae
0.01	4	0	O	52604	Pleurocapsales
0.01	4	0	F	1890498	Dermocarpellaceae
0.01	4	0	G	102115	Stanieria
0.01	4	0	G1	2642663	unclassified Stanieria
0.01	4	4	S	1807358	Stanieria sp. NIES-3757
0.01	3	0	O	1161	Nostocales
0.00	2	0	F	1162	Nostocaceae
0.00	2	0	G	1177	Nostoc
0.00	2	1	G1	2593658	unclassified Nostoc
0.00	1	1	S	1869241	Nostoc sp. CENA543
0.00	1	0	F	2661849	Calotrichaceae
0.00	1	0	G	1186	Calothrix
0.00	1	0	G1	2619626	unclassified Calothrix
0.00	1	1	S	2853227	Calothrix sp. PCC 7716
0.00	2	0	C1	1301283	Oscillatoriophycideae
0.00	1	0	O	1118	Chroococcales
0.00	1	0	F	1890450	Aphanothecaceae
0.00	1	0	G	28070	Gloeothece
0.00	1	0	S	2546359	Gloeothece verrucosa
0.00	1	1	S1	497965	Gloeothece verrucosa PCC 7822
0.00	1	0	O	1150	Oscillatoriales
0.00	1	0	F	1892252	Microcoleaceae
0.00	1	0	G	54304	Planktothrix
0.00	1	1	S	1160	Planktothrix agardhii
0.00	2	0	O	1890424	Synechococcales
0.00	2	0	F	2881426	Prochlorococcaceae
0.00	2	0	G	1218	Prochlorococcus
0.00	2	0	S	1219	Prochlorococcus marinus
0.00	1	1	S1	74546	Prochlorococcus marinus str. MIT 9312
0.00	1	1	S1	3014998	Prochlorococcus marinus str. MIT 0919
0.00	1	0	O	2881377	Pseudanabaenales
0.00	1	0	F	1890438	Leptolyngbyaceae
0.00	1	0	G	47251	Leptolyngbya
0.00	1	0	G1	2650499	unclassified Leptolyngbya
0.00	1	1	S	111781	Leptolyngbya sp. PCC 7376
0.01	3	0	P	200795	Chloroflexota
0.01	3	0	C	301297	Dehalococcoidia
0.01	3	0	G	670486	Dehalogenimonas
0.01	3	3	S	1536648	Candidatus Dehalogenimonas etheniformans
0.23	137	0	P	1224	Pseudomonadota
0.15	88	1	C	1236	Gammaproteobacteria
0.05	32	1	O	91347	Enterobacterales
0.03	19	7	F	543	Enterobacteriaceae
0.02	9	0	G	561	Escherichia
0.01	8	8	S	562	Escherichia coli
0.00	1	1	S	208962	Escherichia albertii
0.00	1	1	G	544	Citrobacter
0.00	1	0	G	1177214	Candidatus Profftia
0.00	1	0	G1	2735709	unclassified Candidatus Profftia
0.00	1	1	S	2864218	Candidatus Profftia sp. (ex Adelges kitamiensis)
0.00	1	0	F1	191675	Enterobacteriaceae incertae sedis
0.00	1	0	F2	84563	ant, tsetse, mealybug, aphid, etc. endosymbionts
0.00	1	0	F3	84564	ant endosymbionts
0.00	1	0	G	203804	Candidatus Blochmannia
0.00	1	0	G1	711328	unclassified Candidatus Blochmannia
0.00	1	1	S	2681987	Blochmannia endosymbiont of Colobopsis nipponica
0.01	7	0	F	1903414	Morganellaceae
0.01	5	4	G	583	Proteus
0.00	1	1	S	585	Proteus vulgaris
0.00	1	0	G	586	Providencia
0.00	1	1	S	333962	Providencia heimbachae
0.00	1	0	G	637	Arsenophonus
0.00	1	0	G1	2627083	unclassified Arsenophonus
0.00	1	1	S	1231049	Arsenophonus endosymbiont of Aphis craccivora
0.01	4	0	F	1903409	Erwiniaceae
0.00	2	0	G	53335	Pantoea
0.00	1	1	S	55209	Pantoea cypripedii
0.00	1	1	S	59814	Pantoea dispersa
0.00	1	0	G	551	Erwinia
0.00	1	1	S	1324864	[Pantoea] beijingensis
0.00	1	0	G	32199	Buchnera
0.00	1	0	S	9	Buchnera aphidicola
0.00	1	1	S1	2709429	Buchnera aphidicola (Periphyllus lyropictus)
0.00	1	0	F	1903411	Yersiniaceae
0.00	1	0	G	613	Serratia
0.00	1	1	S	82996	Serratia plymuthica
0.02	13	0	O	72274	Pseudomonadales
0.02	10	0	F	135621	Pseudomonadaceae
0.01	8	1	G	286	Pseudomonas
0.01	5	0	G1	196821	unclassified Pseudomonas
0.00	2	2	S	2049589	Pseudomonas sp. HLS-6
0.00	1	1	S	2972478	Pseudomonas sp. LS1212
0.00	1	1	S	2320270	Pseudomonas sp. DG56-2
0.00	1	1	S	2678260	Pseudomonas sp. Ost2
0.00	1	0	G1	136849	Pseudomonas syringae group
0.00	1	0	G2	251695	Pseudomonas syringae group genomosp. 1
0.00	1	1	S	317	Pseudomonas syringae
0.00	1	0	G1	136842	Pseudomonas chlororaphis group
0.00	1	1	S	296	Pseudomonas fragi
0.00	1	0	G	2758906	Entomomonas
0.00	1	0	G1	2785330	unclassified Entomomonas
0.00	1	1	S	2930213	Entomomonas sp. E2T0
0.00	1	0	G	2901164	Stutzerimonas
0.00	1	0	G1	136846	Stutzerimonas stutzeri group
0.00	1	1	S	74829	Stutzerimonas balearica
0.01	3	0	F	2887365	Marinobacteraceae
0.01	3	1	G	2742	Marinobacter
0.00	1	0	G1	83889	unclassified Marinobacter
0.00	1	1	S	2886046	Marinobacter sp. AN1
0.00	1	1	S	330734	Marinobacter psychrophilus
0.01	6	0	O	135618	Methylococcales
0.01	6	0	F	403	Methylococcaceae
0.01	6	0	G	413	Methylococcus
0.01	6	0	G1	2618889	unclassified Methylococcus
0.01	5	5	S	2812648	Methylococcus sp. EFPC2
0.00	1	1	S	2860258	Methylococcus sp. Mc7
0.01	6	0	O	135622	Alteromonadales
0.01	3	0	F	267888	Pseudoalteromonadaceae
0.01	3	1	G	53246	Pseudoalteromonas
0.00	2	2	S	43658	Pseudoalteromonas rubra
0.01	3	0	F	267890	Shewanellaceae
0.01	3	0	G	22	Shewanella
0.01	3	0	G1	196818	unclassified Shewanella
0.00	1	1	S	2803864	Shewanella sp. KX20019
0.00	1	1	S	2589987	Shewanella sp. Scap07
0.00	1	1	S	2864207	Shewanella sp. FJAT-53764
0.01	6	0	O	135623	Vibrionales
0.01	6	0	F	641	Vibrionaceae
0.01	5	0	G	662	Vibrio
0.01	3	0	G1	2614977	unclassified Vibrio
0.00	2	2	S	2908646	Vibrio sp. SS-MA-C1-2
0.00	1	1	S	2751178	Vibrio sp. B1FLJ16
0.00	1	1	S	2587862	Vibrio aquimaris
0.00	1	0	G1	717610	Vibrio harveyi group
0.00	1	1	S	663	Vibrio alginolyticus
0.00	1	0	G	657	Photobacterium
0.00	1	1	S	1935446	Photobacterium toruni
0.01	5	0	O	135614	Xanthomonadales
0.01	5	0	F	32033	Xanthomonadaceae
0.01	5	0	G	338	Xanthomonas
0.01	5	5	S	56454	Xanthomonas hortorum
0.01	4	0	O	2887326	Moraxellales
0.01	4	0	F	468	Moraxellaceae
0.01	4	2	G	469	Acinetobacter
0.00	1	0	G1	909768	Acinetobacter calcoaceticus/baumannii complex
0.00	1	1	S	48296	Acinetobacter pittii
0.00	1	1	S	108981	Acinetobacter schindleri
0.01	4	0	O	135625	Pasteurellales
0.01	4	0	F	712	Pasteurellaceae
0.00	2	1	G	745	Pasteurella
0.00	1	1	S	747	Pasteurella multocida
0.00	1	1	G	292486	Avibacterium
0.00	1	0	G	697331	Basfia
0.00	1	0	S	157673	[Mannheimia] succiniciproducens
0.00	1	1	S1	221988	[Mannheimia] succiniciproducens MBEL55E
0.01	3	0	O	118969	Legionellales
0.01	3	0	F	444	Legionellaceae
0.01	3	0	G	445	Legionella
0.00	2	2	S	96232	Legionella lytica
0.00	1	1	S	450	Legionella longbeachae
0.01	3	0	O	135624	Aeromonadales
0.00	2	0	F	84642	Aeromonadaceae
0.00	2	0	G	642	Aeromonas
0.00	1	0	G1	257493	unclassified Aeromonas
0.00	1	1	S	2778056	Aeromonas sp. FDAARGOS 1407
0.00	1	1	S	644	Aeromonas hydrophila
0.00	1	0	F	83763	Succinivibrionaceae
0.00	1	0	G	83770	Succinivibrio
0.00	1	1	S	83771	Succinivibrio dextrinosolvens
0.00	2	0	O	1240482	Orbales
0.00	2	0	F	1240483	Orbaceae
0.00	2	0	G	1193503	Gilliamella
0.00	1	1	S	1196095	Gilliamella apicola
0.00	1	0	G1	2685620	unclassified Gilliamella
0.00	1	1	S	2704655	Gilliamella sp. ESL0443
0.00	2	0	O	135619	Oceanospirillales
0.00	2	0	F	135620	Oceanospirillaceae
0.00	2	0	G	75687	Neptunomonas
0.00	2	2	S	1031538	Neptunomonas concharum
0.00	1	0	O	135613	Chromatiales
0.00	1	0	F	72276	Ectothiorhodospiraceae
0.00	1	0	G	106633	Thioalkalivibrio
0.00	1	0	G1	2621013	unclassified Thioalkalivibrio
0.00	1	1	S	396595	Thioalkalivibrio sp. K90mix
0.04	25	0	C	28216	Betaproteobacteria
0.04	21	0	O	80840	Burkholderiales
0.02	14	0	F	119060	Burkholderiaceae
0.02	12	2	G	32008	Burkholderia
0.02	10	0	G1	87882	Burkholderia cepacia complex
0.01	6	6	S	488447	Burkholderia contaminans
0.01	3	0	S	101571	Burkholderia ubonensis
0.01	3	3	S1	1249668	Burkholderia ubonensis MSMB22
0.00	1	1	S	95486	Burkholderia cenocepacia
0.00	1	0	G	44013	Polynucleobacter
0.00	1	1	S	1743174	Polynucleobacter tropicus
0.00	1	0	G	1822464	Paraburkholderia
0.00	1	0	S	148447	Paraburkholderia phymatum
0.00	1	1	S1	391038	Paraburkholderia phymatum STM815
0.01	4	0	F	2975441	Sphaerotilaceae
0.01	4	0	G	215579	Schlegelella
0.01	4	4	S	376175	Schlegelella aquatica
0.00	2	0	F	506	Alcaligenaceae
0.00	2	0	G	507	Alcaligenes
0.00	2	2	S	511	Alcaligenes faecalis
0.00	1	0	F	75682	Oxalobacteraceae
0.00	1	0	F1	2895353	Massilia group
0.00	1	0	G	149698	Massilia
0.00	1	1	S	945844	Massilia oculi
0.00	2	0	C1	119066	Betaproteobacteria incertae sedis
0.00	2	0	G	1381133	Candidatus Profftella
0.00	2	2	S	2661583	Candidatus Profftella armatura (Diaphorina cf. continua)
0.00	2	0	O	206389	Rhodocyclales
0.00	1	0	F	2008794	Zoogloeaceae
0.00	1	0	G	33057	Thauera
0.00	1	0	S	59405	Thauera aromatica
0.00	1	1	S1	44139	Thauera aromatica K172
0.00	1	0	F	2008795	Azonexaceae
0.00	1	0	G	88875	Ferribacterium
0.00	1	1	S	76259	Ferribacterium limneticum
0.04	24	0	C	28211	Alphaproteobacteria
0.01	8	0	O	356	Hyphomicrobiales
0.01	4	0	F	82115	Rhizobiaceae
0.01	4	0	F1	227290	Rhizobium/Agrobacterium group
0.01	3	0	G	357	Agrobacterium
0.01	3	1	G1	1183400	Agrobacterium tumefaciens complex
0.00	1	1	S	358	Agrobacterium tumefaciens
0.00	1	1	S	1176649	Agrobacterium fabrum
0.00	1	0	G	379	Rhizobium
0.00	1	0	S	398	Rhizobium tropici
0.00	1	1	S1	698761	Rhizobium tropici CIAT 899
0.00	1	0	F	45401	Hyphomicrobiaceae
0.00	1	0	G	2827482	Caenibius
0.00	1	0	G1	2827483	unclassified Caenibius
0.00	1	1	S	2872646	Caenibius sp. WL
0.00	1	0	F	69277	Phyllobacteriaceae
0.00	1	0	G	68287	Mesorhizobium
0.00	1	0	S	71433	Mesorhizobium amorphae
0.00	1	1	S1	1082933	Mesorhizobium amorphae CCNWGS0123
0.00	1	0	F	2831100	Boseaceae
0.00	1	0	G	85413	Bosea
0.00	1	0	G1	2653178	unclassified Bosea (in: a-proteobacteria)
0.00	1	1	S	2969620	Bosea sp. NBC_00436
0.00	1	0	F	2821832	Stappiaceae
0.00	1	1	G	150830	Roseibium
0.01	5	0	O	204457	Sphingomonadales
0.01	5	0	F	41297	Sphingomonadaceae
0.01	5	0	G	13687	Sphingomonas
0.01	5	0	G1	196159	unclassified Sphingomonas
0.01	4	4	S	2903960	Sphingomonas sp. S2-65
0.00	1	1	S	3018446	Sphingomonas sp. 7/4-4
0.01	4	0	O	766	Rickettsiales
0.00	2	0	F	775	Rickettsiaceae
0.00	2	0	F1	33988	Rickettsieae
0.00	2	0	G	780	Rickettsia
0.00	1	0	G1	114277	spotted fever group
0.00	1	1	S	33989	Rickettsia amblyommatis
0.00	1	0	G1	114292	typhus group
0.00	1	1	S	785	Rickettsia typhi
0.00	2	0	F	942	Anaplasmataceae
0.00	2	0	F1	952	Wolbachieae
0.00	2	0	G	953	Wolbachia
0.00	2	0	G1	2640676	unclassified Wolbachia
0.00	2	2	S	2954004	Wolbachia endosymbiont (group A) of Endotricha flammealis
0.01	3	0	O	204441	Rhodospirillales
0.00	1	0	F	433	Acetobacteraceae
0.00	1	0	G	1434011	Komagataeibacter
0.00	1	1	S	65958	Komagataeibacter oboediens
0.00	1	0	F	41295	Rhodospirillaceae
0.00	1	0	G	1263978	Candidatus Endolissoclinum
0.00	1	0	S	1263979	Candidatus Endolissoclinum faulkneri
0.00	1	1	S1	1401328	Candidatus Endolissoclinum faulkneri L5
0.00	1	0	F	2829815	Azospirillaceae
0.00	1	0	G	191	Azospirillum
0.00	1	0	G1	2630922	unclassified Azospirillum
0.00	1	1	S	664962	Azospirillum sp. TSH58
0.00	1	0	O	204458	Caulobacterales
0.00	1	0	F	76892	Caulobacteraceae
0.00	1	0	G	76890	Asticcacaulis
0.00	1	0	G1	2628350	unclassified Asticcacaulis
0.00	1	1	S	2995155	Asticcacaulis sp. SL142
0.00	1	0	O	2066490	Emcibacterales
0.00	1	0	F	2066491	Emcibacteraceae
0.00	1	0	G	2813804	Paremcibacter
0.00	1	1	S	2043170	Paremcibacter congregatus
0.00	1	0	O	204455	Rhodobacterales
0.00	1	0	F	31989	Paracoccaceae
0.00	1	0	G	265	Paracoccus
0.00	1	1	S	2812658	Paracoccus methylovorus
0.00	1	0	O	54526	Pelagibacterales
0.00	1	0	F	1655514	Pelagibacteraceae
0.00	1	0	G	198251	Candidatus Pelagibacter
0.00	1	0	G1	2647897	unclassified Candidatus Pelagibacter
0.00	1	1	S	1977864	Candidatus Pelagibacter sp. RS39
0.12	71	0	D1	1783270	FCB group
0.12	71	0	D2	68336	Bacteroidetes/Chlorobi group
0.12	71	10	P	976	Bacteroidota
0.08	45	0	C	117743	Flavobacteriia
0.08	45	8	O	200644	Flavobacteriales
0.04	23	0	F	49546	Flavobacteriaceae
0.02	11	1	G	237	Flavobacterium
0.01	6	0	G1	196869	unclassified Flavobacterium
0.00	2	2	S	2478552	Flavobacterium sp. 140616W15
0.00	2	2	S	2748319	Flavobacterium sp. I3-2
0.00	1	1	S	2986823	Flavobacterium sp. N1736
0.00	1	1	S	2986824	Flavobacterium sp. N1846
0.00	1	0	S	55197	Flavobacterium branchiophilum
0.00	1	1	S1	1034807	Flavobacterium branchiophilum FL-15
0.00	1	1	S	96345	Flavobacterium psychrophilum
0.00	1	1	S	2201181	Flavobacterium sediminis
0.00	1	1	S	1751056	Flavobacterium ammonificans
0.01	3	0	G	52959	Polaribacter
0.00	2	0	G1	196858	unclassified Polaribacter
0.00	1	1	S	1855336	Polaribacter sp. KT25b
0.00	1	1	S	2686361	Polaribacter sp. L3A8
0.00	1	1	S	996801	Polaribacter reichenbachii
0.01	3	1	G	76831	Myroides
0.00	2	2	S	2562892	Myroides albus
0.01	3	0	G	111500	Muricauda
0.00	2	2	S	254955	Muricauda aquimarina
0.00	1	0	G1	2615049	unclassified Muricauda
0.00	1	1	S	2908842	Muricauda sp. SCSIO 64092
0.00	1	0	G	290174	Aquimarina
0.00	1	0	G1	2627091	unclassified Aquimarina
0.00	1	1	S	2949996	Aquimarina sp. ERC-38
0.00	1	1	G	153265	Aequorivita
0.00	1	0	G	221065	Kordia
0.00	1	0	G1	2685202	unclassified Kordia
0.00	1	1	S	2282170	Kordia sp. SMS9
0.02	12	1	F	2762318	Weeksellaceae
0.01	7	0	F1	2782232	Chryseobacterium group
0.01	6	1	G	59732	Chryseobacterium
0.00	2	2	S	250	Chryseobacterium gleum
0.00	1	1	S	254	Chryseobacterium indoltheticum
0.00	1	1	S	536441	Chryseobacterium taklimakanense
0.00	1	1	S	651561	Chryseobacterium arthrosphaerae
0.00	1	0	G	2782231	Kaistella
0.00	1	1	S	266749	Kaistella jeonii
0.00	1	0	G	59735	Bergeyella
0.00	1	1	S	1585976	Bergeyella cardium
0.00	1	0	G	308865	Elizabethkingia
0.00	1	1	S	1117645	Elizabethkingia anophelis
0.00	1	0	G	501783	Cloacibacterium
0.00	1	1	S	2004710	Cloacibacterium caeni
0.00	1	0	G	1778601	Apibacter
0.00	1	1	G1	2630820	unclassified Apibacter
0.00	2	0	F	39782	Blattabacteriaceae
0.00	2	0	G	34098	Blattabacterium
0.00	2	2	S	1653831	Blattabacterium cuenoti
0.01	8	0	C	200643	Bacteroidia
0.01	8	0	O	171549	Bacteroidales
0.01	3	0	F	171552	Prevotellaceae
0.00	2	0	G	838	Prevotella
0.00	2	2	S	28131	Prevotella intermedia
0.00	1	0	G	577309	Paraprevotella
0.00	1	0	S	454155	Paraprevotella xylaniphila
0.00	1	1	S1	762982	Paraprevotella xylaniphila YIT 11841
0.00	2	0	F	815	Bacteroidaceae
0.00	1	1	G	816	Bacteroides
0.00	1	0	G	909656	Phocaeicola
0.00	1	0	S	376805	Phocaeicola salanitronis
0.00	1	1	S1	667015	Phocaeicola salanitronis DSM 18170
0.00	1	0	F	2005473	Muribaculaceae
0.00	1	0	G	2518495	Duncaniella
0.00	1	1	S	2518971	Duncaniella dubosii
0.00	1	0	F	2005520	Dysgonomonadaceae
0.00	1	0	G	294702	Proteiniphilum
0.00	1	1	S	1642647	Proteiniphilum saccharofermentans
0.00	1	0	F	2005525	Tannerellaceae
0.00	1	0	G	195950	Tannerella
0.00	1	1	S	28112	Tannerella forsythia
0.01	4	0	C	117747	Sphingobacteriia
0.01	4	0	O	200666	Sphingobacteriales
0.01	4	0	F	84566	Sphingobacteriaceae
0.00	2	0	G	84567	Pedobacter
0.00	2	2	S	430522	Pedobacter steynii
0.00	2	0	G	423349	Mucilaginibacter
0.00	1	1	S	2027860	Mucilaginibacter rubeus
0.00	1	0	G1	2617802	unclassified Mucilaginibacter
0.00	1	1	S	2778902	Mucilaginibacter sp. 21P
0.01	4	0	C	768503	Cytophagia
0.01	4	0	O	768507	Cytophagales
0.01	3	0	F	563798	Cyclobacteriaceae
0.01	3	0	G	280472	Aquiflexum
0.01	3	0	S	280473	Aquiflexum balticum
0.01	3	3	S1	758820	Aquiflexum balticum DSM 16537
0.00	1	0	F	1853232	Hymenobacteraceae
0.00	1	0	G	299566	Adhaeribacter
0.00	1	1	S	2745197	Adhaeribacter radiodurans
0.04	23	0	P	29547	Campylobacterota
0.04	23	0	C	3031852	Epsilonproteobacteria
0.04	23	0	O	213849	Campylobacterales
0.02	13	0	F	2808963	Arcobacteraceae
0.01	8	0	G	2321115	Halarcobacter
0.01	7	7	S	663364	Halarcobacter bivalviorum
0.00	1	1	S	877500	Halarcobacter anaerophilus
0.00	2	1	G	28196	Arcobacter
0.00	1	0	S	1278212	Arcobacter suis
0.00	1	1	S1	663365	Arcobacter suis CECT 7833
0.00	2	0	G	2321114	Malaciobacter
0.00	1	1	S	197482	Malaciobacter halophilus
0.00	1	0	S	1032072	Malaciobacter molluscorum
0.00	1	1	S1	870501	Malaciobacter molluscorum LMG 25693
0.00	1	0	G	2321111	Aliarcobacter
0.00	1	0	S	544718	Aliarcobacter thereius
0.00	1	1	S1	1032240	Aliarcobacter thereius LMG 24486
0.01	6	0	F	72293	Helicobacteraceae
0.01	6	0	G	209	Helicobacter
0.01	6	6	S	37372	Helicobacter bilis
0.01	3	0	F	72294	Campylobacteraceae
0.01	3	0	G	194	Campylobacter
0.00	2	2	S	1655500	Campylobacter vulpis
0.00	1	1	S	206	Campylobacter sputorum
0.00	1	0	F	2771471	Thiovulaceae
0.00	1	0	G	202746	Sulfurimonas
0.00	1	0	S	202747	Sulfurimonas autotrophica
0.00	1	1	S1	563040	Sulfurimonas autotrophica DSM 16294
0.01	8	0	P	203691	Spirochaetota
0.01	8	0	C	203692	Spirochaetia
0.01	4	0	O	136	Spirochaetales
0.01	3	0	F	1643685	Borreliaceae
0.01	3	0	G	138	Borrelia
0.00	1	1	S	143	Borrelia anserina
0.00	1	1	S	47466	Borrelia miyamotoi
0.00	1	0	G1	2649934	unclassified Borrelia
0.00	1	1	S	2898580	Borrelia sp. RT1S
0.00	1	0	F	2845253	Treponemataceae
0.00	1	1	G	157	Treponema
0.01	4	0	O	1643688	Leptospirales
0.01	4	0	F	170	Leptospiraceae
0.01	4	0	G	171	Leptospira
0.00	2	2	S	28182	Leptospira noguchii
0.00	1	1	S	28184	Leptospira weilii
0.00	1	1	S	1137606	Leptospira mayottensis
0.01	8	0	P	200940	Thermodesulfobacteriota
0.01	6	0	C	3024418	Desulfobacteria
0.01	6	0	O	213118	Desulfobacterales
0.01	6	0	F	3031624	Desulfosarcinaceae
0.01	6	0	G	2299	Desulfosarcina
0.01	6	6	S	947919	Desulfosarcina widdelii
0.00	1	0	C	3031450	Candidatus Desulfofervidia
0.00	1	0	O	3031460	Candidatus Desulfofervidales
0.00	1	0	F	1902584	Candidatus Desulfofervidaceae
0.00	1	0	G	1902583	Candidatus Desulfofervidus
0.00	1	1	S	1621989	Candidatus Desulfofervidus auxilii
0.00	1	0	C	3031451	Desulfobulbia
0.00	1	0	O	3024411	Desulfobulbales
0.00	1	0	F	2886822	Desulfocapsaceae
0.00	1	0	G	53318	Desulfocapsa
0.00	1	0	S	65555	Desulfocapsa sulfexigens
0.00	1	1	S1	1167006	Desulfocapsa sulfexigens DSM 10523
0.01	4	0	P	3018035	Bdellovibrionota
0.01	4	0	C	3031418	Bdellovibrionia
0.01	4	0	O	213481	Bdellovibrionales
0.01	4	0	F	213483	Pseudobdellovibrionaceae
0.01	4	0	G	958	Bdellovibrio
0.01	4	0	G1	2633795	unclassified Bdellovibrio
0.01	4	4	S	2748865	Bdellovibrio sp. KM01
0.01	4	0	D1	1783257	PVC group
0.01	4	0	P	203682	Planctomycetota
0.00	2	0	C	203683	Planctomycetia
0.00	2	0	O	2691354	Pirellulales
0.00	2	0	F	2691357	Pirellulaceae
0.00	1	0	G	123	Pirellula
0.00	1	0	S	125	Pirellula staleyi
0.00	1	1	S1	530564	Pirellula staleyi DSM 6068
0.00	1	0	G	1579506	Roseimaritima
0.00	1	1	S	1930274	Roseimaritima multifibrata
0.00	1	0	C	666505	Phycisphaerae
0.00	1	0	O	1771349	Tepidisphaerales
0.00	1	0	F	1771355	Tepidisphaeraceae
0.00	1	0	G	2807511	Humisphaera
0.00	1	1	S	2807512	Humisphaera borealis
0.00	1	0	C	2897345	Candidatus Uabimicrobiia
0.00	1	0	O	2897347	Candidatus Uabimicrobiales
0.00	1	0	F	2897348	Candidatus Uabimicrobiaceae
0.00	1	0	G	2897349	Candidatus Uabimicrobium
0.00	1	1	S	2596890	Candidatus Uabimicrobium amorphum
0.01	3	0	P	32066	Fusobacteriota
0.01	3	0	C	203490	Fusobacteriia
0.01	3	0	O	203491	Fusobacteriales
0.00	2	0	F	203492	Fusobacteriaceae
0.00	2	1	G	848	Fusobacterium
0.00	1	1	S	1755100	Fusobacterium gastrosuis
0.00	1	0	F	1129771	Leptotrichiaceae
0.00	1	0	G	32067	Leptotrichia
0.00	1	1	S	157687	Leptotrichia wadei
0.00	1	0	P	200918	Thermotogota
0.00	1	0	C	188708	Thermotogae
0.00	1	0	O	2419	Thermotogales
0.00	1	0	F	1643950	Fervidobacteriaceae
0.00	1	0	G	2422	Fervidobacterium
0.00	1	1	S	93466	Fervidobacterium pennivorans
0.00	1	0	P	508458	Synergistota
0.00	1	0	C	649775	Synergistia
0.00	1	0	O	649776	Synergistales
0.00	1	0	F	3029087	Aminobacteriaceae
0.00	1	0	G	81466	Aminobacterium
0.00	1	0	S	81468	Aminobacterium colombiense
0.00	1	1	S1	572547	Aminobacterium colombiense DSM 12261
15.77	9244	0	D	2759	Eukaryota
15.75	9231	0	D1	33154	Opisthokonta
15.71	9208	0	K	33208	Metazoa
15.71	9208	0	K1	6072	Eumetazoa
15.71	9208	0	K2	33213	Bilateria
15.71	9208	0	K3	33511	Deuterostomia
15.71	9208	0	P	7711	Chordata
15.71	9208	0	P1	89593	Craniata
15.71	9208	0	P2	7742	Vertebrata
15.71	9208	0	P3	7776	Gnathostomata
15.71	9208	0	P4	117570	Teleostomi
15.71	9208	0	P5	117571	Euteleostomi
15.71	9208	0	P6	8287	Sarcopterygii
15.71	9208	0	P7	1338369	Dipnotetrapodomorpha
15.71	9208	0	P8	32523	Tetrapoda
15.71	9208	0	P9	32524	Amniota
15.71	9208	0	C	40674	Mammalia
15.71	9208	0	C1	32525	Theria
15.71	9208	0	C2	9347	Eutheria
15.71	9208	0	C3	1437010	Boreoeutheria
15.71	9208	0	C4	314146	Euarchontoglires
15.71	9208	0	O	9443	Primates
15.71	9208	0	O1	376913	Haplorrhini
15.71	9208	0	O2	314293	Simiiformes
15.71	9208	0	O3	9526	Catarrhini
15.71	9208	0	O4	314295	Hominoidea
15.71	9208	0	F	9604	Hominidae
15.71	9208	0	F1	207598	Homininae
15.71	9208	0	G	9605	Homo
15.71	9208	9208	S	9606	Homo sapiens
0.04	23	0	K	4751	Fungi
0.04	23	0	K1	451864	Dikarya
0.02	13	0	P	5204	Basidiomycota
0.02	13	0	P1	5302	Agaricomycotina
0.02	13	0	C	155616	Tremellomycetes
0.02	13	0	O	5234	Tremellales
0.02	13	0	F	1884633	Cryptococcaceae
0.02	13	0	G	5206	Cryptococcus
0.02	13	0	G1	1884637	Cryptococcus gattii species complex
0.02	13	0	S	37769	Cryptococcus gattii VGI
0.02	13	13	S1	367775	Cryptococcus gattii WM276
0.02	10	0	P	4890	Ascomycota
0.02	9	0	P1	716545	saccharomyceta
0.01	5	0	P2	147537	Saccharomycotina
0.01	5	0	C	4891	Saccharomycetes
0.01	5	0	O	4892	Saccharomycetales
0.01	3	0	F	4893	Saccharomycetaceae
0.00	2	0	G	4930	Saccharomyces
0.00	2	0	S	4932	Saccharomyces cerevisiae
0.00	2	2	S1	559292	Saccharomyces cerevisiae S288C
0.00	1	0	G	1196389	Zygotorulaspora
0.00	1	1	S	42260	Zygotorulaspora mrakii
0.00	1	0	F	410830	Trichomonascaceae
0.00	1	0	G	410829	Sugiyamaella
0.00	1	1	S	796027	Sugiyamaella lignohabitans
0.00	1	0	F	1156497	Pichiaceae
0.00	1	0	G	13366	Brettanomyces
0.00	1	1	S	5007	Brettanomyces bruxellensis
0.01	4	0	P2	147538	Pezizomycotina
0.01	4	0	P3	716546	leotiomyceta
0.00	2	0	C	147545	Eurotiomycetes
0.00	2	0	C1	451871	Eurotiomycetidae
0.00	2	0	O	5042	Eurotiales
0.00	2	0	F	28568	Trichocomaceae
0.00	2	0	G	5094	Talaromyces
0.00	2	0	G1	2752542	Talaromyces sect. Islandici
0.00	2	2	S	121627	Talaromyces rugulosus
0.00	2	0	P4	715989	sordariomyceta
0.00	2	0	C	147550	Sordariomycetes
0.00	1	0	C1	222543	Hypocreomycetidae
0.00	1	0	O	1028384	Glomerellales
0.00	1	0	F	681950	Glomerellaceae
0.00	1	0	G	5455	Colletotrichum
0.00	1	0	G1	2707350	Colletotrichum destructivum species complex
0.00	1	0	S	80884	Colletotrichum higginsianum
0.00	1	1	S1	759273	Colletotrichum higginsianum IMI 349063
0.00	1	0	C1	222544	Sordariomycetidae
0.00	1	0	O	639021	Magnaporthales
0.00	1	0	F	2528436	Pyriculariaceae
0.00	1	0	G	48558	Pyricularia
0.00	1	1	S	148305	Pyricularia grisea
0.00	1	0	P1	451866	Taphrinomycotina
0.00	1	0	C	147554	Schizosaccharomycetes
0.00	1	0	O	34346	Schizosaccharomycetales
0.00	1	0	F	4894	Schizosaccharomycetaceae
0.00	1	0	G	4895	Schizosaccharomyces
0.00	1	1	S	4896	Schizosaccharomyces pombe
0.02	11	0	D1	2698737	Sar
0.02	11	0	D2	33630	Alveolata
0.02	11	0	P	5794	Apicomplexa
0.02	11	0	C	422676	Aconoidasida
0.02	11	0	O	5819	Haemosporida
0.02	11	0	F	1639119	Plasmodiidae
0.02	11	1	G	5820	Plasmodium
0.01	7	1	G1	418107	Plasmodium (Laverania)
0.01	4	0	S	5833	Plasmodium falciparum
0.01	4	4	S1	36329	Plasmodium falciparum 3D7
0.00	2	2	S	5854	Plasmodium reichenowi
0.00	2	0	G1	418103	Plasmodium (Plasmodium)
0.00	2	2	S	5858	Plasmodium malariae
0.00	1	0	G1	418101	Plasmodium (Vinckeia)
0.00	1	0	S	5860	Plasmodium vinckei
0.00	1	1	S1	54757	Plasmodium vinckei vinckei
0.00	1	0	D1	554915	Amoebozoa
0.00	1	0	P	2605435	Evosea
0.00	1	0	C	142796	Eumycetozoa
0.00	1	0	C1	33083	Dictyostelia
0.00	1	0	O	2058949	Dictyosteliales
0.00	1	0	F	2058185	Dictyosteliaceae
0.00	1	0	G	5782	Dictyostelium
0.00	1	0	S	44689	Dictyostelium discoideum
0.00	1	1	S1	352472	Dictyostelium discoideum AX4
0.00	1	0	D1	2611341	Metamonada
0.00	1	0	P	5719	Parabasalia
0.00	1	0	O	37104	Trichomonadida
0.00	1	0	F	181550	Trichomonadidae
0.00	1	0	G	5721	Trichomonas
0.00	1	0	S	5722	Trichomonas vaginalis
0.00	1	1	S1	412133	Trichomonas vaginalis G3
0.03	17	0	D	2157	Archaea
0.02	12	0	P	28890	Euryarchaeota
0.01	8	0	P1	2283794	Methanomada group
0.01	7	0	C	183925	Methanobacteria
0.01	7	0	O	2158	Methanobacteriales
0.01	7	0	F	2159	Methanobacteriaceae
0.01	4	0	G	145260	Methanothermobacter
0.01	4	4	S	680118	Methanothermobacter tenebrarum
0.00	2	1	G	2160	Methanobacterium
0.00	1	1	S	2162	Methanobacterium formicicum
0.00	1	0	G	2172	Methanobrevibacter
0.00	1	0	G1	2638681	unclassified Methanobrevibacter
0.00	1	1	S	224719	Methanobrevibacter sp. AbM4
0.00	1	0	C	183939	Methanococci
0.00	1	0	O	2182	Methanococcales
0.00	1	1	F	2183	Methanococcaceae
0.01	4	0	P1	2290931	Stenosarchaea group
0.00	2	0	C	183963	Halobacteria
0.00	1	0	O	2235	Halobacteriales
0.00	1	0	F	1963268	Haloarculaceae
0.00	1	0	G	1427149	Halomicroarcula
0.00	1	0	G1	2630810	unclassified Halomicroarcula
0.00	1	1	S	2961574	Halomicroarcula sp. DT1
0.00	1	0	O	1644055	Haloferacales
0.00	1	0	F	1963271	Halorubraceae
0.00	1	0	G	56688	Halorubrum
0.00	1	0	S	2247	Halorubrum lacusprofundi
0.00	1	1	S1	416348	Halorubrum lacusprofundi ATCC 49239
0.00	2	0	C	224756	Methanomicrobia
0.00	2	0	O	94695	Methanosarcinales
0.00	2	0	F	2206	Methanosarcinaceae
0.00	1	0	G	2207	Methanosarcina
0.00	1	1	S	2208	Methanosarcina barkeri
0.00	1	0	G	2321	Methanohalobium
0.00	1	0	S	2322	Methanohalobium evestigatum
0.00	1	1	S1	644295	Methanohalobium evestigatum Z-7303
0.01	5	0	D1	1783275	TACK group
0.01	4	0	P	651137	Nitrososphaerota
0.01	4	0	O	31932	Nitrosopumilales
0.01	4	0	F	338190	Nitrosopumilaceae
0.01	3	0	G	1993653	Candidatus Nitrosomarinus
0.01	3	3	S	1898749	Candidatus Nitrosomarinus catalina
0.00	1	0	G	338191	Nitrosopumilus
0.00	1	0	G1	2619919	unclassified Nitrosopumilus
0.00	1	1	S	2795383	Nitrosopumilus sp. K4
0.00	1	0	P	28889	Thermoproteota
0.00	1	0	C	183924	Thermoprotei
0.00	1	0	O	685948	Fervidicoccales
0.00	1	0	F	685949	Fervidicoccaceae
0.00	1	0	G	685950	Fervidicoccus
0.00	1	0	S	683846	Fervidicoccus fontis
0.00	1	1	S1	1163730	Fervidicoccus fontis Kam940
0.01	7	0	D	10239	Viruses
0.01	3	0	D1	2732004	Varidnaviria
0.01	3	0	K	2732005	Bamfordvirae
0.00	2	0	P	2732007	Nucleocytoviricota
0.00	1	0	C	2732523	Megaviricetes
0.00	1	0	O	2732554	Imitervirales
0.00	1	0	F	549779	Mimiviridae
0.00	1	0	G	1513234	Cafeteriavirus
0.00	1	0	S	1513235	Cafeteria roenbergensis virus
0.00	1	1	S1	693272	Cafeteria roenbergensis virus BV-PW1
0.00	1	0	C	2732525	Pokkesviricetes
0.00	1	0	O	2732527	Chitovirales
0.00	1	0	F	10240	Poxviridae
0.00	1	0	F1	10241	Chordopoxvirinae
0.00	1	1	G	10265	Capripoxvirus
0.00	1	0	P	2732008	Preplasmiviricota
0.00	1	0	C	2732528	Maveriviricetes
0.00	1	0	O	2732556	Priklausovirales
0.00	1	0	F	1914302	Lavidaviridae
0.00	1	0	G	993034	Mavirus
0.00	1	0	S	1932923	Cafeteriavirus-dependent mavirus
0.00	1	1	S1	1932931	Maverick-related virus strain Spezl
0.01	3	0	D1	2731341	Duplodnaviria
0.01	3	0	K	2731360	Heunggongvirae
0.01	3	0	P	2731618	Uroviricota
0.01	3	0	C	2731619	Caudoviricetes
0.00	2	0	F	2946160	Kyanoviridae
0.00	1	0	G	2948806	Lowelvirus
0.00	1	0	S	2956131	Lowelvirus tuscon4d
0.00	1	1	S1	1493509	Synechococcus phage ACG-2014d
0.00	1	0	G	2733117	Neptunevirus
0.00	1	1	S	2734121	Neptunevirus srim18
0.00	1	0	F	2842327	Rountreeviridae
0.00	1	0	F1	2842424	Sarlesvirinae
0.00	1	0	G	2842616	Copernicusvirus
0.00	1	0	S	2955722	Copernicusvirus AE417
0.00	1	1	S1	2759198	Enterococcus phage AE4_17
0.00	1	0	F	2946196	Polydnaviriformidae
0.00	1	0	G	2948762	Ichnoviriform
0.00	1	1	S	265522	Ichnoviriform fugitivi
```
