## Supplementary File 3: Example output for "SeqVerify: An accessible analysis tool for cell line genomic integrity, contamination, and gene editing outcomes": classified_seqs_D_pipetest_2023-09-08.kreport

```
58.86	18614	18614	U	0	unclassified
41.14	13010	5	R	1	root
41.07	12987	5	R1	131567	cellular organisms
40.73	12880	0	D	2759	Eukaryota
40.72	12877	0	D1	33154	Opisthokonta
40.69	12868	0	K	33208	Metazoa
40.69	12868	0	K1	6072	Eumetazoa
40.69	12868	0	K2	33213	Bilateria
40.69	12868	0	K3	33511	Deuterostomia
40.69	12868	0	P	7711	Chordata
40.69	12868	0	P1	89593	Craniata
40.69	12868	0	P2	7742	Vertebrata
40.69	12868	0	P3	7776	Gnathostomata
40.69	12868	0	P4	117570	Teleostomi
40.69	12868	0	P5	117571	Euteleostomi
40.69	12868	0	P6	8287	Sarcopterygii
40.69	12868	0	P7	1338369	Dipnotetrapodomorpha
40.69	12868	0	P8	32523	Tetrapoda
40.69	12868	0	P9	32524	Amniota
40.69	12868	0	C	40674	Mammalia
40.69	12868	0	C1	32525	Theria
40.69	12868	0	C2	9347	Eutheria
40.69	12868	0	C3	1437010	Boreoeutheria
40.69	12868	0	C4	314146	Euarchontoglires
40.69	12868	0	O	9443	Primates
40.69	12868	0	O1	376913	Haplorrhini
40.69	12868	0	O2	314293	Simiiformes
40.69	12868	0	O3	9526	Catarrhini
40.69	12868	0	O4	314295	Hominoidea
40.69	12868	0	F	9604	Hominidae
40.69	12868	0	F1	207598	Homininae
40.69	12868	0	G	9605	Homo
40.69	12868	12868	S	9606	Homo sapiens
0.03	9	0	K	4751	Fungi
0.03	9	0	K1	451864	Dikarya
0.02	6	0	P	5204	Basidiomycota
0.02	6	0	P1	452284	Ustilaginomycotina
0.02	6	0	C	1538075	Malasseziomycetes
0.02	6	0	O	162474	Malasseziales
0.02	6	0	F	742845	Malasseziaceae
0.02	6	0	G	55193	Malassezia
0.02	6	6	S	76775	Malassezia restricta
0.01	3	0	P	4890	Ascomycota
0.01	3	0	P1	716545	saccharomyceta
0.01	3	0	P2	147537	Saccharomycotina
0.01	3	0	C	4891	Saccharomycetes
0.01	3	0	O	4892	Saccharomycetales
0.01	3	0	O1	2916678	CUG-Ser1 clade
0.01	3	0	F	27319	Metschnikowiaceae
0.01	3	0	F1	2937349	Metschnikowiaceae incertae sedis
0.01	3	0	G	2964429	Candida/Metschnikowiaceae
0.01	3	3	S	498019	[Candida] auris
0.01	3	0	D1	2698737	Sar
0.01	3	0	D2	33630	Alveolata
0.01	3	0	P	5794	Apicomplexa
0.01	3	0	C	422676	Aconoidasida
0.01	3	0	O	5819	Haemosporida
0.01	3	0	F	1639119	Plasmodiidae
0.01	3	0	G	5820	Plasmodium
0.01	2	0	G1	418104	Plasmodium (Haemamoeba)
0.01	2	2	S	85471	Plasmodium relictum
0.00	1	0	G1	418101	Plasmodium (Vinckeia)
0.00	1	1	S	5861	Plasmodium yoelii
0.32	102	0	D	2	Bacteria
0.18	56	1	P	1224	Pseudomonadota
0.10	33	0	C	1236	Gammaproteobacteria
0.06	18	0	O	91347	Enterobacterales
0.06	18	15	F	543	Enterobacteriaceae
0.01	2	0	G	547	Enterobacter
0.01	2	0	G1	354276	Enterobacter cloacae complex
0.01	2	2	S	208224	Enterobacter kobei
0.00	1	0	F1	2890311	Klebsiella/Raoultella group
0.00	1	0	G	570	Klebsiella
0.00	1	1	S	1134687	Klebsiella michiganensis
0.03	10	0	O	2887326	Moraxellales
0.03	10	0	F	468	Moraxellaceae
0.03	8	0	G	469	Acinetobacter
0.02	7	2	G1	196816	unclassified Acinetobacter
0.01	4	4	S	1879049	Acinetobacter sp. WCHAc010034
0.00	1	1	S	2983215	Acinetobacter sp. ESL0695
0.00	1	1	S	40214	Acinetobacter johnsonii
0.01	2	0	G	475	Moraxella
0.01	2	2	S	34062	Moraxella osloensis
0.01	2	2	O	135619	Oceanospirillales
0.00	1	0	O	72274	Pseudomonadales
0.00	1	0	F	135621	Pseudomonadaceae
0.00	1	0	G	286	Pseudomonas
0.00	1	1	S	489632	Pseudomonas chengduensis
0.00	1	0	O	1706369	Cellvibrionales
0.00	1	0	F	1706371	Cellvibrionaceae
0.00	1	0	G	10	Cellvibrio
0.00	1	0	G1	2624793	unclassified Cellvibrio
0.00	1	1	S	1945512	Cellvibrio sp. PSBB023
0.00	1	0	O	135624	Aeromonadales
0.00	1	0	F	84642	Aeromonadaceae
0.00	1	0	G	642	Aeromonas
0.00	1	1	S	648794	Aeromonas rivuli
0.04	14	1	C	28211	Alphaproteobacteria
0.04	12	0	O	204455	Rhodobacterales
0.03	8	0	F	31989	Paracoccaceae
0.02	7	3	G	265	Paracoccus
0.01	3	3	S	59779	Paracoccus marcusii
0.00	1	1	S	147645	Paracoccus yeei
0.00	1	1	G	2083206	Tritonibacter
0.01	4	0	F	2854170	Roseobacteraceae
0.01	4	0	G	309512	Dinoroseobacter
0.01	4	4	S	215813	Dinoroseobacter shibae
0.00	1	0	O	356	Hyphomicrobiales
0.00	1	0	F	2831106	Devosiaceae
0.00	1	0	G	46913	Devosia
0.00	1	0	G1	196773	unclassified Devosia
0.00	1	1	S	3026161	Devosia sp. J2-20
0.03	8	0	C	28216	Betaproteobacteria
0.03	8	0	O	80840	Burkholderiales
0.03	8	0	F	119060	Burkholderiaceae
0.01	4	0	G	32008	Burkholderia
0.01	4	1	G1	87882	Burkholderia cepacia complex
0.01	3	3	S	488447	Burkholderia contaminans
0.01	2	0	G	44013	Polynucleobacter
0.01	2	0	G1	2640945	unclassified Polynucleobacter
0.01	2	2	S	1758374	Polynucleobacter sp. TSB-Sco08W16
0.00	1	0	G	48736	Ralstonia
0.00	1	1	S	329	Ralstonia pickettii
0.00	1	0	G	106589	Cupriavidus
0.00	1	1	S	68895	Cupriavidus basilensis
0.11	36	0	D1	1783272	Terrabacteria group
0.06	20	0	P	201174	Actinomycetota
0.06	20	0	C	1760	Actinomycetes
0.03	8	0	O	85006	Micrococcales
0.03	8	0	F	1268	Micrococcaceae
0.02	5	4	G	1269	Micrococcus
0.00	1	1	S	1270	Micrococcus luteus
0.01	3	0	G	57493	Kocuria
0.01	2	2	S	72000	Kocuria rhizophila
0.00	1	1	S	71999	Kocuria palustris
0.02	5	0	O	85009	Propionibacteriales
0.02	5	0	F	31957	Propionibacteriaceae
0.02	5	0	G	1912216	Cutibacterium
0.02	5	5	S	1747	Cutibacterium acnes
0.01	4	0	O	85007	Mycobacteriales
0.01	3	0	F	85026	Gordoniaceae
0.01	3	3	G	2053	Gordonia
0.00	1	0	F	85025	Nocardiaceae
0.00	1	0	G	1817	Nocardia
0.00	1	1	S	1824	Nocardia asteroides
0.00	1	0	O	85008	Micromonosporales
0.00	1	0	F	28056	Micromonosporaceae
0.00	1	0	G	53365	Catellatospora
0.00	1	0	G1	2645785	unclassified Catellatospora
0.00	1	1	S	2728827	Catellatospora sp. IY07-71
0.00	1	0	O	85011	Kitasatosporales
0.00	1	0	F	2062	Streptomycetaceae
0.00	1	1	G	1883	Streptomyces
0.00	1	0	O	2037	Actinomycetales
0.00	1	0	F	2049	Actinomycetaceae
0.00	1	0	G	1654	Actinomyces
0.00	1	1	S	544580	Actinomyces oris
0.04	13	1	P	1239	Bacillota
0.03	9	0	C	91061	Bacilli
0.02	7	0	O	1385	Bacillales
0.01	4	3	F	186817	Bacillaceae
0.00	1	0	G	1386	Bacillus
0.00	1	0	G1	1792192	Bacillus altitudinis complex
0.00	1	1	S	293387	Bacillus altitudinis
0.01	2	0	F	90964	Staphylococcaceae
0.01	2	0	G	1279	Staphylococcus
0.00	1	1	S	1280	Staphylococcus aureus
0.00	1	1	S	29388	Staphylococcus capitis
0.00	1	0	F	186822	Paenibacillaceae
0.00	1	1	G	44249	Paenibacillus
0.01	2	0	O	186826	Lactobacillales
0.00	1	0	F	1300	Streptococcaceae
0.00	1	0	G	1301	Streptococcus
0.00	1	1	S	1308	Streptococcus thermophilus
0.00	1	0	F	33958	Lactobacillaceae
0.00	1	1	G	1243	Leuconostoc
0.01	3	0	C	186801	Clostridia
0.01	2	0	O	186802	Eubacteriales
0.00	1	0	F	186804	Peptostreptococcaceae
0.00	1	0	G	1870884	Clostridioides
0.00	1	1	S	1496	Clostridioides difficile
0.00	1	0	F	31979	Clostridiaceae
0.00	1	0	G	1485	Clostridium
0.00	1	0	S	1501	Clostridium pasteurianum
0.00	1	1	S1	86416	Clostridium pasteurianum BC1
0.00	1	0	O	68295	Thermoanaerobacterales
0.00	1	0	F	543371	Thermoanaerobacterales Family III. Incertae Sedis
0.00	1	0	G	44000	Caldicellulosiruptor
0.00	1	0	S	413889	Caldicellulosiruptor kronotskyensis
0.00	1	1	S1	632348	Caldicellulosiruptor kronotskyensis 2002
0.01	2	0	D2	1798711	Cyanobacteriota/Melainabacteria group
0.01	2	0	P	1117	Cyanobacteriota
0.01	2	0	C	3028117	Cyanophyceae
0.00	1	0	C1	1301283	Oscillatoriophycideae
0.00	1	0	O	1118	Chroococcales
0.00	1	0	F	1890449	Microcystaceae
0.00	1	1	G	1125	Microcystis
0.00	1	0	O	1890424	Synechococcales
0.00	1	0	F	2881426	Prochlorococcaceae
0.00	1	1	G	1218	Prochlorococcus
0.00	1	0	P	544448	Mycoplasmatota
0.00	1	0	C	31969	Mollicutes
0.00	1	0	O	2085	Mycoplasmatales
0.00	1	1	F	2092	Mycoplasmataceae
0.03	9	0	D1	1783270	FCB group
0.03	9	0	D2	68336	Bacteroidota/Chlorobiota group
0.03	9	0	P	976	Bacteroidota
0.02	5	0	C	117743	Flavobacteriia
0.02	5	0	O	200644	Flavobacteriales
0.01	4	0	F	2762318	Weeksellaceae
0.01	4	0	F1	2782232	Chryseobacterium group
0.01	4	1	G	59732	Chryseobacterium
0.00	1	1	S	253	Chryseobacterium indologenes
0.00	1	0	G1	2593645	unclassified Chryseobacterium
0.00	1	1	S	2879939	Chryseobacterium sp. MEBOG07
0.00	1	1	S	651561	Chryseobacterium arthrosphaerae
0.00	1	0	F	39782	Blattabacteriaceae
0.00	1	0	G	34098	Blattabacterium
0.00	1	1	S	1653831	Blattabacterium cuenoti
0.01	3	0	C	1853228	Chitinophagia
0.01	3	0	O	1853229	Chitinophagales
0.01	3	0	F	563835	Chitinophagaceae
0.01	3	0	G	2812019	Pseudocnuella
0.01	3	3	S	2502779	Pseudocnuella soli
0.00	1	0	C	117747	Sphingobacteriia
0.00	1	0	O	200666	Sphingobacteriales
0.00	1	0	F	84566	Sphingobacteriaceae
0.00	1	1	G	28453	Sphingobacterium
0.00	1	0	P	200918	Thermotogota
0.00	1	0	C	188708	Thermotogae
0.00	1	0	O	1643947	Petrotogales
0.00	1	0	F	1643949	Petrotogaceae
0.00	1	0	G	2778400	Tepiditoga
0.00	1	1	S	2108365	Tepiditoga spiralis
0.05	15	0	D	10239	Viruses
0.05	15	0	D1	2559587	Riboviria
0.05	15	0	K	2732397	Pararnavirae
0.05	15	0	P	2732409	Artverviricota
0.05	15	0	C	2732514	Revtraviricetes
0.05	15	0	O	2169561	Ortervirales
0.05	15	0	F	11632	Retroviridae
0.05	15	0	F1	327045	Orthoretrovirinae
0.04	12	0	G	153135	Gammaretrovirus
0.03	8	0	G1	353769	unclassified Gammaretrovirus
0.03	8	0	S	99182	Murine leukemia-related retroviruses
0.03	8	0	S1	1038067	XMRV-related viruses
0.03	8	8	S2	1038068	PreXMRV-1
0.01	4	0	S	11786	Murine leukemia virus
0.01	4	0	S1	368797	unclassified Murine leukemia virus
0.01	4	4	S2	44561	Murine type C retrovirus
0.01	3	0	G	140052	Betaretrovirus
0.01	3	3	S	11856	Squirrel monkey retrovirus
0.01	3	0	R1	2787854	other entries
0.01	3	3	R2	28384	other sequences
```
